# Small extracellular vesicles but not microvesicles from *Opisthorchis viverrini* promote cell proliferation in human cholangiocytes

**DOI:** 10.1101/2023.05.22.540805

**Authors:** Sujittra Chaiyadet, Javier Sotillo, Michael Smout, Martha Cooper, Denise L. Doolan, Ashley Waardenberg, Ramon M. Eichenberger, Matt Field, Paul J. Brindley, Thewarach Laha, Alex Loukas

## Abstract

Chronic infection with *O. viverrini* has been linked to the development of cholangiocarcinoma (CCA), which is a major public health burden in the Lower Mekong River Basin countries, including Thailand, Lao PDR, Vietnam and Cambodia. Despite its importance, the exact mechanisms by which *O. viverrini* promotes CCA are largely unknown. In this study, we characterized different extracellular vesicle populations released by *O. viverrini* (*Ov*EVs) using proteomic and transcriptomic analyses and investigated their potential role in host-parasite interactions. While 120k *Ov*EVs promoted cell proliferation in H69 cells at different concentrations, 15k *Ov*EVs did not produce any effect compared to controls. The proteomic analysis of both populations showed differences in their composition that could contribute to this differential effect. Furthermore, the miRNAs present in 120k EVs were analysed and their potential interactions with human host genes was explored by computational target prediction. Different pathways involved in inflammation, immune response and apoptosis were identified as potentially targeted by the miRNAs present in this population of EVs. This is the first study showing specific roles for different EV populations in the pathogenesis of a parasitic helminth, and more importantly, an important advance towards deciphering the mechanisms used in establishment of opisthorchiasis and liver fluke infection-associated malignancy.

## Supplementary_File_S1 for "Small extracellular vesicles but not microvesicles from *Opisthorchis viverrini* promote cell proliferation in human cholangiocytes" (part 1 of 4)

```
>T265_11024 hypothetical protein T265_11024
mthpdharpleeditgahvlanelrdhlnhfihlwnrtgqlleesrrvvpvhlrlggvnnglstntevpsvvmarallsl
agpnyelaegeevrivsntddphfwkvqtssgivevpsvclwisdpdlgavkraitarekcveswelavdrmrerlrtyy
trvlshmaengdvyyssknvmqhflddldllyppsdasavelkralnrfqdklqlvergrqprdafvlreqdivsmhspl
lrlrdhenqmrslnvqaqfigqhmahylreidadrrrmddelkrmtslqrdhqtqlehlisrvrrwssrydrghpkfdsq
esgtsssvrsstrsdvtwhgeaaprvrkdvmdaitqigvetenaasqthqlemttevteyraarplkesicqigqitsvq
liqteglqappppqkselfeaitqtgtvhadaslqadmletswvgveqvrtqqalptqvgdaapppqvgdafcqvgyiqs
tshtqtepwlgtavsrarsqqsvglqtsaaqpardaicqigtvtssasiqttdlalrpsrsvseqfvassmqprpvsdvi
cqigsllavqgtqtphvetstfhaitqtgmittesavqsdlllerprqestlaaacqvgvlqqpaavqvsllaprpsvld
aicqigllqqsvstqvepptgrhfdvatqlgfltmeqqlqtemleeipmveviqqqqqrvftttanvetqvgvlsnnqat
qfagligkpsmsmacqtdlglvrdatvqqlgkfyvdsynvesqtgvittnwgtqtedrmietktmpvlsapapkayayvt
qtseqrrpklhefalqtpqelkpkprsksydvltqvgiakesrstqvershkdydvgsqvgvisqakstqtteysavapv
afevelqtgvvtmsrdtqtridyqkrvqvedanvgtdirvrgrdatiateeqlvmepvlvqqafrpvtpkmdygqqveil
strfdvetqsgvvtqadstqttivaesaakvstakydvemqsgvvtqehstqteiklsaaipmddasvqheprkpaenkk
fqvainplaydaiieseqpilvdtvtpvkqtiphvpkseasiqtvtksrydvelqsgiishphstqtdmrmkpavpmsda
giqygkspavgydrlletepqlhvdvvapiqqvreviqtddfcaqaslapsrydvemqsgtvtdvhgtqteiklqpvvpv
ddasvqhatpkpkpgenkkfqvnlspaafdtlleseqplrvdviapvqqvipevrtseagiqasyapskydvelqsgtvt
dvhstqtepkltpvrpvndagmqfegkrpvaydrlleserplhvdviapvqqvrpetpkddfgvqadilpkrydvelqsg
vvtdthgtqadtkprpivqvddasvqhefkkpaaydrlleadqpvrvdvvapvqqllpvtpkddvgvqvaivpnkfdvem
qsgvvtethgnqtdlkpkpvvpvndisvqhvlarplgydrlletepqlhvdvvapiqqvreviqtddfcaqaslapsryd
vemqsgtvtdvhgtqteiklqpvvpvddasvqhatpkpkpgenkkfqvnlspaafdtlleseqplrvdviapvqqvipev
rtseagiqasyapskydvelqsgtvtdvhstqtepkltpvrpvndagmqfegkrpvaydrlleserplhvdviapvqqvr
petpkddfgvqadilpkrydvelqsgvvtdthgtqadtkprpivqvddasvqhefkkpaaydrlleadqpvrvdvvapvq
qllpvtpkddvgvqvaivpnkfdvemqsgvvtethgnqtdlkpkpvvpvndisvqhvlarplgydrlletepqlhvdvva
piqqvreviqtddfcaqaslapsrydvemqsgtvtdvhgtqteiklqpvvpvddasvqhatpkpkpgenkkfqvnlspaa
fdtlleseqplrvdviapvqqvipevpksdigmqvyiyperfdvelqsgivstihavqtepqlipavsvddssvqhvsgk
pkpvedkllqvridstgydrkveaeridmvdlvapvvpikydvetqsgvvtdsqsiqtdlrlkldvpvsdasvqheerka
agydtlletekplslevltpvqqlhqepstndfgiqvtilpnkfdvelqsgivvdvhgtqteivpvdeisvqhetirrhp
eenkklqvnlaptpvdailesepqllvdivapvqqvhreipkhveiqvgstpvtydvelqsgiiteahsvqtdeirkspi
htadagvqhvpaqarpgenkkfqvnlspsavdtlveakqivlkntvglqaevvhmttdvqvqsgvitsvagvqtdvlrkp
piltedvsiqftekrpigkenqtsvkpttrdqttqsedvlhidvvapvqreviptenrgiqaiiqptrrdvemqsgtvms
vhqtqteavlkpvipvddvsvqyeaarptardmivesekplsvevvapvqqvmpeipqvdmgiqalivptrydvemqsgv
vtdvhgiqtdkvlkpvvpvddvsiqyeqdiepagknkklqvalhpmphdrmldsgepisvdiiapvqvaaiptaeaslqa
iitpttydvecqlgvktktgstqtdaqkkadtldvniqykyvpevqtsqkevqaelrkefidivigtgpesrpqwkdyqs
eteeelkvqvlppvqavipsedvgiqaeyspitydvelqsgvltmihdtqtdplikpvvptddtgvqftqappktgankk
fqvtltpqghdtvmsgdlktqpdvvapltydvelqfgvitavrqtqtelelkppvpvdevnvhyerampishdtvleser
pfvaeivapvqkvipgiekivapvqqvipgiesremgiqtaptptrydvelqsgtvttvhgsqtddflrpvvpvddvsvq
leqavgpagrnkkfqvdiqavpydrsvdsgepirldviapvqrvlaqvedasvqaritpklsdvslqcgtvtntcgsqta
eiekplvaveesaveyrisspppgvnkklqfsaysephdicvgsdipiqidvrapvkqvpesvakdsfgvqvvisadlyd
vetqaghvtdvgstqtegptipimdeaevqyqaftitsglnkklqvrvspiqveasvqkdgspvgtrsfgaqtaedlids
kvsfvrraagqdyttntedtltvvalpmeqtvrtepeksdvstqcgirtetsvtqtsvlstrtrsvatdeplsievvapv
sqedrtrkydvsvqlgvrtqvaltqteplapdavdcavttvtyhegpsrnkklqvstdiphldvsiqteprepllsdvqt
qtivqdeemtqttvsymdtvrkesqgfrlhpaiplvesitefatphrnkkcqinlvssegtkpmtsnkklqarviqldse
cqfesrpivseitqpvpaarveaeaqvgpvqhnkklqasgvlstdsvgfapashldaftmtvlqpgfdawtqieepvrte
pevqvlqlagqfatpsdrrdcamqttlsltsdvmvdtvptkyvtqiiqaeaepsqessffrtqlitsfsekveaeptkad
vthvsfsqlppqpieltpkvehtayvsktiqlsvpradnslqtdlmtaskhspvqtrhvriqkgsswlfsrqqdtgiqvd
ltevgqesplyvrpvqaatrsevvdttecyvssrygsmtsptgsvrgsvlggrymrpnvvswgvqctphtltgvtqtadl
lkyetgseisgdavsikedvkqskgvatigvqtniedeylikrvvttvarrsgiqsyrhnapvikqlrgrgrtpllsssl
psnldgqfiedddeqlagvpvttkkvtttyldgtqkvvreellteevqsrarsldsriathlhlseqdmyeadvfdlpde
tdlqadaehcfnnllniwsvpylltrirrrggslsvdrdlattvgtgrptrlvgaktqytstgslllsqtgntrtaetqt
fgfvganrpphknkriqrgpsciswspsqttvavvepspptdesspvsapgrqtrstqpqqqheqtqqvgftttytevhr
ehsssfasavedyvcpkcgthahipqfgtmsttqsqslpitqlrnalsqtrssgyytlenagltlpvyigdeelmrinpn
qevvehpqvsvitwcpgddtersdvgspstthdevwvdspgkllemqvtgvtvpgtnkvisaaeafyrgilrvvywdytk
vdprqtsgdmgvaiplvdavlsdavklapesrrdkpsreqttddqststldahvvwttperhrtrylvhsirpeverqev
gsrtvsdaytvaaairagyidrdsgllvvrnppttglsssamhqypygteesspddeqtetlsvqeamrrgilqaeliet
dspyqtrsegqlrtlplyspqdmpqdmdi
>T265_07307 hypothetical protein T265_07307
msnpsnyigqvliklvlvvsvvsrtrckwhrlseeyfdissvenngnaesesdalgnganyqlgirprtlredelgtths
gsinaavhqplsmssefqtlgryrnfdgnqpvlhlrrinrpmysqksltgsllrtdhdlngycdidrscpelaqalrqrk
tlggseirsrsltpvvcsssiiaansyedpvssaqlyrkpsdqrtkdsyvkhvkfsfsklsprgnvpycsssfktsedrv
ftadkphyartttafeqmvklrhhqyrdtlkkrfangasdihppwrmqnqlpdkfrtyykqasirnsdgqqltsnhrcpv
gneffkpitsqtnipewsqeplhpcetdqqrtlqqkfdriqrksernisvrqglctvanvqhdqteastmffpsrrsrsa
spgkrlennnrletcsnpivprsltqqelcapvdrqsmkfrtsplptlssaifadeyvsclhterplfaniclpsssymr
atiqlplllqpelvyrrqavqsdgcpedflkshysrkveepstnfihnrayqllqppdeiqpwmrtslmkaaitqtvetp
lipssgqirmnkktannehistansdsrnsaeigspiipesavsnisailrperndllpdhlrpvcekklmqtnseplsp
esvrtlsfhgdfaahsrnssidesdlesiaeskksqtpegiikhllqlqphatlftplftqsfpaltqrandpllvaily
lltqymqqennimeteqrtvcsnaqtcspgrkniakcplscsgrdpaaqgrtgeqsenenysvsashsellrirtqpsav
assgtpsrqghqkrpfqtgneatelkndetmsriinyltkaiiqavhifrpdtpivfsnctcevlsksgrsdkenmfpqv
slndrstardelaaksekpvqsrvhdgstlgkfdvsvvlptqspsislnvalpeaqlsprtvscqptdqpcehllyrkqy
yknytttseppkhlqgrssqgvqtelslfvtedrisseqasssstcttsstspplletnirknlslkissqaseshrsdn
vcfdtseqfdcieqsptefgessteaaekgseddahasehqwlhlcmatgpifeshvyipdrnpettpacsnqilphspn
sdiclqqfsreilkcwrkvndlptltseltsfidtlwglfrvagpqlsleaclarlrksyrvdldaainsmeplaqaecs
lfslltygyyqelptrhfqpptvfalpmgqpglteqtlwdpwseicalyaifllahrllknnirlpygsvtgspsqcgpq
lnsllslngrqsrlemnredtvrtgslssfgpseltlrhddydvpgrkslyqrtlnllrevitqsttfgqtleeissinn
evrtsvdtariqqqmsageptqpstsdttkriftegqkrtreemwktddekdnkknsrtdevkderkddkevlfavdseh
tgddphqtdsvnqlsigkvtprtrsprstykerrltltnsskkgrpskkvslmvprrhvspsilssrrsllattdsepah
rtsipvftvksvdsgavhglfldppeveewggnldsryrsstyrwgvvdtddeaeeeqncldskhktetknmgrtnhgvs
eqqkitnsvqnefnvfrtsscpsltshtseycgfnrislnepssfqelsflnaisndpaysdsvqiqslplpqlnvnsnf
psinctshveqpsrmhdqysisevhcssfsvepshpgqevfqlspifstsvgkyptptrlnilgdsptnclencqspsaq
nassdetttlytavpfrngfpllngsvldgkfdntaamffsprpshpckmsvteskvccnsfgqgvendthrgllkntlc
ckdpqyeppiisavtvpseslgsrllgkesdrilwscfppvdagsqrkispkstpdnaakqapqlrssslplkkvskhpa
rdknnapcfrtvsnlqrpcmaltaqkrkkndrtkktahivapslktprpgkrhqslalrhtrdqteaccrkfrnaigksr
ctksaqnsvcvdslyhppsmvvgrtqpelgtslsksrnnvisppfdrvevleaptcnsgaqigkhpwsqthvsslckldl
rsnllshslrqngpvkdehysvqnakkkagkttpefgrlggqspfrcktrdltsvdvvrpikiehrdlhhrhdnaakmvk
ktsscrsptptnetanidfqpkrfvescttglptvfdanfhqsnifrvripsttahifmtsnsnstrkehslrrplrsty
isqklhkerpmdvlsrsvpnarvrrasagtiyghcshnspldgshervrshsnagnrprkficvlmdvpsnietknsqnm
antttfavksgsqlhqelselleselqdrqtetkldeliicaqklsgikglrwfqlvgafdtnseepehamparlierlt
ksqtwpapynttvntagplsirrtrasrrrcryqgpilavgeengtkngpdkmrgfpkdgyvkvpvpkqnedtgetqstp
ftskpksnerrfevissktlsnfkskpftpadrsqkqtflrgktdimktetpgatkwslkghhtwnklstadshvrksfs
sffqkavkvkgstkpsppaykdsmigdesalsfspkagtkepngnmeengqddlcgvplvdwvgnsqtafsmvkcnsvey
dskssqkgetvltrqdagtqgrcsnpnwllpdyslssgsiscafeksrslsisphiqhacgsfeereengknvrpkrnft
kssvlnsgsheesklfglvpertsmdshsesavyervipshgtplpqvydrnaywdvrfdaeskepnrapnleslsmkes
fsfsyqipttatadrpsdppdtsskklenlyhvatvdtlthkfsdllenldkstyhlmsiphetivdvvaagmstliess
lgysldseiiailqnkreeleqvksppeylhkmetnpeyldvcsmktgtitrndtilgacnclavgsldtlppldlhkrt
kssqtitldtkgcstqsnlelqdelthlksgakipvprprtstgyltstgserpfsrrktvpktsssethsiskrsvaqt
kfppkakiglrhteedsrldgkrissrpavksaikasaqnseteqtfsepssnrassssevpgvppksprrrwpssrpak
setsgtqsdeehsnkllgqneqkeelandgsplltraviytystqayaeipssltenihfrtrldemletptttqmkngp
etienlfgeyllssveqvhrspsfgvldtipstenvwneslinvsdrslntptrkasemshldrddskklhtevkprngv
lplctpvgvlpvsslsqlsvfqlqltcqpnvtyhcqqslnskgpiasgfeaketesrnvggskqaeqfqpfpvpptpate
ksdnvnirvgsspnssirrccaqttvdpdyqngrlnvsgvadapteniptikitalldhiplgtiqlglnwtitpispsn
pslphhlgqtegetgyprmekpvgedtlrksdyiqytsqktvtrsterslsiskyatdasdkeevvttdkieagvrseer
gkrirlesmnvspsccssssgrsgndfgrlspfestssskpppvnkrraisqdsippligyqteasefeapraaitaqsi
pspttdryaqsattgleysnttseksqpsekfvitrnassrqgllisgysaselpmdlpvdtmsrmhghvikphpeewfk
crpihdtqnrgssavaertaaregrksspdvnpafsnymcdhsvrlggmdvfqhpyshgnkpqslitsgsdqvlkpaavl
lpgaveagcnltmglkdesatqkclhtreveayqldapnhqtfqehsaekftpkestdvnlnplkrlqdiadmgengvni
slelrhsesthrqstdvqnhavqrkdlldlsprkgdkklsesfeqapsmdscfrsvsgmslmhtssgitenvlseyvkta
gvkipktihsanivptsktkirlyvnrilqdvrrfrlsaakrltqgwplstwfctagtdvmsqicspeggfdyysyrpaa
eapsrssrtvllkpkvsphsagysppyrspisgletdrsqtsqsklsecvdtestfsdsfshigeacaplty
>T265_10954 hypothetical protein T265_10954
mdyrtnlcaddpnfadlfsgltnsanvghpkdetddvsivnvsnsderisispepiityspdgkkgwisiqqeityevpc
vpevdgcgcpplertqlayrfeaedsrssiptdswklmhassedklhkvytcsqsvdvcrpqvksvqggrnrlqqfrlha
tsmerkcccahkghenrpeklnvtelkrpcsvttanfvqdisavdyekeanvdlaaetgtyeasqdhflvqdkktsglka
lrssrgneedqvgvankfikniapcpmevlgnatdregaavqplllsdriltgthsdsdaalqppvssripcgqtgthkp
itdspksftptypvqteeeiretgtatqsniptirindggelpaettsfltvpmrtdvmenrntrvpsvpgnpgiedpll
lssvenlvsgkgiratghdtskelittqvdertsgvldqssviaseqsqlqqtfsesvspgsviqnnlasgatethpnsq
ngnilsesdssprvqdaiglevdlsqisdrkestnitqqfdppnqrgliegkntplepdteigtitnskvsptrrqaqgl
rssqvltsesdtiddvrkrlnymvkghfrldrpespstidvpsesltenrilsttrvktseklgghfskeiphldnrenm
evvveseqaapmkeqlqvtgiepitnstinasvkrninnqpavstkdftsvqqsitkepqyeadlqqkqvtkmdltdlin
athkatheqirpppkqsesydtskeksptpagcdeqaapratsqevldlqrasqtdainpskndvavegnlphitrtesn
qleshiqmtvvtdfslprdikadptyhvqqssavpthpdenilritrglskpqvavlhepspeeklhdtlrpmkrsalve
eqyrkydsisttegatkqegnvihsehlqiplgnhtreyearqakpisqknvdvcsssalespngiqvppfipqqnkllt
hdtesckstshatrstyssqtqspfkqaitqstfdaikvakgltgntsrpnthernpleqvigtiehpaqvlreganaqm
eqteliptqrasiaskrqeepeaeegrettcdriwptramleqqqtavtltvsrfqpaveldtpitpvtginvdsselhp
aislleeanvtnylalisinrpemtdqsilprqsnstslstsethniskpnvaafyeptnaekqldtrspsmigkldqee
smdskgrekdthnlnesisidtgknqinpdfpqttdcsdeksgqndlsverssvakslplvpklldemqvsereakinea
qglqiqaemlisrlstpsniawdldklsrekeessqtsgepnttgkgysqkdmilqqimqnssvipseddelsrldisvl
helvsvekvqgiknsakmstqvkvghreccppsvtetgrvretskemrgivghtrvihdhhydstgntvgenkvrqteqi
pstffdvdvsleirmlsgpsdssdndptsrttfqqsetwkpetksvssvlqsknfivstadfgetdevtnrpvqttlemh
hisaqemeitgtsvtqsgpertmpqdipvitksasgisgivskadmtehcpvdrlietiensgrgvdlptqsvdqsdlit
tqrsptacihgekteaveeyddsyqwvrpvdaflqqtyvageptgpefrpeietdtsdwpetrpaldrslssppiirlde
etsvigclvlsptnrhemtnqpvppgrrhsttasfmrngqlnkiqnskiqdmpvyeqdkdkmqsasknltkegkldqkdh
pgvlspnrleemdvewnkihahdhhelllgdlsdrdtkeifneyslkedrggiseqkspdhtvlhqpvidkrrlsseksv
demqssetmthetkevkgsfmestilvqqpithpvavycspksdtkviecslisdksdqqkmlssfpqnelepqgavqee
tivkstpekvvkmsllhssctpkdmsasgkaipisftelivtvrdqseeviettefpsgmsreeieangciwlslqdnsm
tlahsvtilgvilsnideqvvvrqfvrgspdmkvfksvqgepgtnvegvydvqdtteigqaeksdihvekvtgktsnkyd
rlytdlsnklpgkpvgennveeggqipivpvevhislkqemvsdaksydnsqapkttkpqterielksklrkrvlnvtql
hadttnvgkieekhdravrttlrmhltstrenrktgtskiqtesermrqqdtpvsngrlqdtggrsertiktiqpntisn
ggpriiehsvndslglptdsgadadtkwkgagtpvessrrrippintpkftqeanngeydqmntttakradiagghkhri
dvqssfrgsrsysgrftdpsdkivkdqnvvraehsgrnseaspiptrsdvplqykvastgaqstdrahvskttpqqiknt
eskgesrnlleqppfhtnfgreageldrssvlgisakreklkrydrdqesptkigveryqeivcpscggviqrltshdgt
qqypkhyemterihefqmpvkvpydqkaptspfekpdtsgtdilsenlfhpeflpllktsgkdldqalyaapnylpprem
kpvlechseeqttvsefnkvrldqdekqngkvispshldvtspeptkseasksassttasifncvprsrtttswlasstp
naktqsgkfahsmlsklrkmgvkvsdkrpphsedgesfitskeqaifegktspitppssisqagetqsrvsqspltsavt
aeekgsingmtvikrgisshldeslkvsseqptcggvhqqsltceslkdslsrsssvpifsvddpkahqmstgitpteqe
lgnrgsdpddfgslsnikphdlsmpssfgrvslvhgaqdraqenpsftpswskqakytcdrkayvdfaeeqkttanplvd
kvvsfscvvernntqvsipnknspthntkeqpfehflpkqftnsvtskdryeprltelthgaaeeprpdctgthiisqte
gitegkavelhaiesqwclfetqprdleaddasrpleyissvsekptdrpqdvftlsdsshkdqerarstkiwhtvhktp
keqkcapsastplfvpasmrikrlaaeessddqtyrsngkvspgypsemaiqkdvilanvdypsscsdfshdhgesrlql
clepepgrsshqvsgdsplqnsekpssnpdpvddfevstmsvayspwvssesessppqlhsgtacvspfcenlpvdsdni
tklrrslrmklapdemiqrphstilyegreydetgrvlntvecvgcgglctrglrspikeqpkfemhqrklpepksqrtc
lcgrskpqqqitqrkayankpkyiktcavclndmtvgafqmpawnmkspsplvyraqclhdhdeidtveprcrnqgrqka
dtvsqncpchhmyynrtnralhhmpqieyltdnffpatriplckhkkpinaerieplppitkahtmlpsskqkhifgkea
rfqd
>T265_00887 Alpha-1 4 glucan phosphorylase
mlsdadkrrqisvrgvaqvenvanlkasfnrhlhfdvvkdrniatprdfyhalartvwdhlcsrwirtqqfyhredpkri
yylslefymgrtltntmlnvdiaaaideamyqlgldiedleevesdaglgngglgrlaacfldsmatlglaaygygiryd
ygifeqlirdgwqveepdewlrygnpwekgrpeycypvnfyghvedagngrkrwvdahpvfampydtpipgyrnntcntl
rlwsakapksfdlsifntgdyinavcgrnhaenisrvlypndnffegkelrlrqeyflvaatlqdiirryrgggvphttf
defpkkvaiqlndthpslaipelmrilvdleglswkkaweisyntfaytnhtilpealerwpvsllehilprhlqiifqi
naeflealerwpvsllehilprhlqiifqinaeflelvrsrypndearvrrmslveeegekrinmaflcivgshavngva
aihshllktqifkdfaelwpekfqnktngitprrwlllcnpnlsdlimenlngndawitdltlinqlksrvndtallrnl
mrikrdnkakfagymeqnygihlntaslfdiqvkriheykrqllnclhvitlynrikanpaveicprtvmiggkaapgyh
makliiklinsvgkvvnsdpvvggrlklvflenyrvslaekifpaselsqqistagteasgtgnmkfmlngaltigtmdg
anvemceemgrewdvitldevealykkgyrpgdyieknpelklcleqirdgyfspenpqlfadiynslvfddrfllcady
adymraqkeveaaykdetrwarmmlmniassgkfssdrtirdyardiwgvepstvklpppfepvdkk
>T265_07041 hypothetical protein T265_07041
myqlfftvfwnilscnahnndnivlsvsipeehpvgkvilglpeaiakydhapfgsyastntqihllpthdwslfrltad
gmlinskrldreqlcpsvrdrktgtfsktdelhphnsesdssctlsvraivyenisvanqiettqvkwkrrlrpllirvt
lldvndnrpvcsldfplttvadlrgkrqtdgstielaentapgtvvakwtltdpdtqengitearifgyrdgypgivase
lpfqlqfdeaigpwnriglkliltqrmdfstirrsdisqgmkeeiesydlrivildsssgqsgsrsdvmlsasyssicsi
kiriidvndhsptwasppsfaknevveinlidgkvyknreilrlkardddlgsnarisyhfvselknsssvlsdltsvea
esheestliqrlfyldqltgslqlrsasvdfdqlkewmsnirtddatrgklpmrmkvfaadnpinrseqrlsplgniivw
ftdvndnppdiklialhrpthhqttevqvskhrdvisvsenlpsrepiafvsatdpdsisgsqvtcelyadhaqdshasi
plsrvfqlvqftpdgdqsalperlssrmeqvvsnyklitlvpldrevqssyrvnitcvdgaalspdlaadlqssqttklt
sfrlvdvivtdlndnapqitgtkdvlrglsgqqtekggdtlhcsvkehspggtkicqlfakdadsdalnsmewwmekstq
hfvniergsgwltvesdgvrflesqgagrldldreaiqrfsvvvfvrdsgydaehkivrltasatvninvldindnapki
seynyfhisesaaagtligtlsamdedqpdtpnsalsyhvaslkvqqevffrekyaedfeilfvsdtganrttnklrdit
lnqhtgelhvalrgldrerkasykfvvtvtdgepvgdkpglpiaernhvhtivhimvddendnapriiypekrlatftlt
csnlrslpytiaqisvndsdtginaevlfllspfristsdsvsavnintghsnapmlssnefsssvplnhtpallnssns
eemeiafrnsdrepdelrsvtllpfqidpqsglltiisapedsvcaqppdilnkkdphttvteyrlkvivsdrglpplst
tallvirviplnaaspvadetfadspnmgsiqhtvnkegyindmqnyhlgllqaqkdgetnseldarywsvlnspevfwa
aiicltiatgvlvfliilvtivscgkkrkalvdstepqenewadhslpvnveerefmqrsnlvkpslelelntarfspgs
pakrfqlnsaspvvyklpnwqtspypvtcnpiahshtgvrydpysplltmsssttsddhakrmprvvdhvcqrqlglmev
igtnqsdqcngyqklspawrqdpldsrcttieqdlfkveragsadcagvhanlnnlmqssfysvenlnklsdmnqsrpet
yngsesktrreeqpqgeqlarsntsnvfkqkptlksspcspklsnsneitfv
>T265_09833 Transcription elongation factor SPT5
maqwleleftdrkirgsspttasrflpsslgqpgciptlmlrsggmaaghrkgataerlfsikfllsrrypvftelrcna
fsefswhpirrkhegwdtarspkprqeksrdrgltrttdlpdmfhdeaevdeeeeeeddeyqdedeligpedeealdavp
aareldsrrrireimdqdeeeieryyqeryesqnyvdrfgdgeamadsiiqkerlpgikdpnlwalrckmgeekatvlal
mrkfiayqysdtplqiksafakeglkgyiyveafkqthvkqaiegitalrlsqykqqlvpisemtevmrvvkesgqlkad
qwvrvksglyrddlalveyvedaqnlvslklipridydrrrsrataeeedsnktqrfrrppqalfapnkaldriqrdgsw
tifegnrydsdgflhkqfrisavviegirptlaelerfhqtpdslqlaavaatavaaagnvpvtdstithcftpgdvvev
cegdlknlrgrvvsiegnnrivvqpnhsdlhepipftpvelrkffnqgdhvkvlagrhvnqtglvirfepslavvlsdhs
mnemkvapkdlrlwqdrastldssghvqmmdlvqvdpqtvgvvvnvepeqvsvltcfgkvvnlksntalrrlntqrrrpa
qamdrngnliqvkqtvrllekphcgligevkhlyrswafiysrthlenaglvvaqtrqlavlnstqnapeqqkavndfrt
itplngarnvgfehdgrgrgdrmerkligktarivkgtlkgllgiicdatpthvvlelhsqfkkvpvarenmalldsggh
imdtqygattprvtpmremrtpqlaygaqtphaasttprgdstplpsafnaglatpklsnlddpmtpnssflwsssdlhr
ipgssthsfsdneypdtrmtvndlreiaytsvvshalspcgrllvfgtnmgrllihllspqyhdssfeakpiesitleyp
kgwhalstvgnflfcgfgdqlacykwtaddkriltflnrtrvspisshfgdtsitrvlyhtemnqlyvcdsagsvhvyai
gsnviplhkftahnstihsissagskqfvtssedglvrfwdcrtighsdqctssfqphnelvlarprlgnwlttvacdps
dynwfvtgggprlalwnrrvgkyvvplvpdtpeewypqtslfslpgedvrimaggnsgrlfrwdhagclvsslalteppr
arishvivadslripteesstnptstssvivaagagpairlvsmlgyplgllslr
>T265_03876 ATPase family protein
mddvriewmkhvlynalqitqdevfidflerddnanelalikflndtpedrfqalifyttyyeelveeviqvvhkneaca
ldeslteqyfyfirtskgylphppslsqatsemllhfelgylrgnllqllshlmrtvfepvllsqrrlgakrqeqqqqql
khtyletskesdqetsrvsekelnktpqeewlpdrdefllgmrkfiqsievtlsqlqsdvtlnvsdleligtdseiihsn
mfskivsmvidwcdqiqqiirgllakvpsgsgplglidywkdrnlilgalaeqlkrplvkrifklyflgeeiqtipelea
iqklyseskdnvkllslleryfktltfgtsftviadtleplmqalhmiwvlsryynndenmgslmeriaaviseriiagl
dvpnlfrndlsnaveqlngaielcdrwkavyyekradieakgrdarwefdkkqlfsktdhireicchmlevvtvlqefcn
vlgsqlksvtretkridevahcvrelivpfkelnydpmqlenwqewtksiknfreqarniesevkelineafqslrsaea
amevwlkfqsintresignllrekfvnileqyekevlvihkafangarrppvdelppryrcstpiagairwerhllscik
rpilrllrlkemlqsekgkqvrnlyfevgrkmkayedqlyldwanrsastfnqyleqtilcsrrtqlehpdeiaelakes
idemkneqftsayritnselvecdfvvnfdevltlnaaeakqlevlgfklpavvaavsikidtyakqkeqleaiartyfk
lvsnlspveikileahlaqlrkvlkpgweilnwkslhiqdyiqeaseslqkfsatlsaihktrdnieaflgtvlaakifp
sphpvsdnqkpavgslmtckdyfaytamerqkqfaelaeqhhsltpilqklegvitqtstgshpimapyyahwerrifdt
lyelaqverwmckrrsiieihekiletenklsdlcdmpyerqlgciqirvrqlihnikehmqkwtqayakqlhlvgqell
vglqeefkhrfaemdmdpvtpeelkyilqtlydirlsamdvdfrlndlsecyrllqihkfplteknkkavdevviswnql
kematkkeldlrkvrrefareakknisdfgnmvntlierfeqhgpgtmadnlsmglitlqkfgeelsvlearrqelaaae
klfdlpitpypqllhlqmelhelarlftlyeeqkaardewaqtlwkdlnvqslqqgienflkmwrqlpktvrthpagrav
yenmrvfrdslplfldlkhealrerhwnelmrktgqsfdinpetftlasifnldlyrykdhiseivavatkelsvekfti
ttyekggkkrghllgsvddilqilddntmnlqsmassrfigpflstvqmleknlalvsevlelwiivqrkwvylesifig
gdirtqlpeeaskfdaidrlfkkvcpkalflfvflskvlieivhifrssskmfdnigslrfskprnaktevtamvstege
vlefrepqvtvgsvenwmklveaemrrtnrlitkeavfyyranvsrvdwmfkyqgmvilatnqiwwtweiedvyrkmaqg
rknamkdysqmlqqqlndlvlrvrsplskndrdklttvltidvhardivsdfvrdnvtdvqefawesqlrfywnkpldel
virqctgefqygyeymglngrlvitpltdriyltltqalsmflggapagpagtgktettkdlakalgllcvvtncgegmd
ykavgkllsglcqcgawgcfdefnrieasvlsvistqlkviqtalinnakrllfegaeislirrvgvfitmnpgyagrte
lpesvkalfrpvvvivpdmqqiceimlfsqgflcakllakkmttlyklareqlskqyhydfglralkavlvmagdlrrns
pelsedtvimralrdmnlpkfvfedvllflaliqdlfpgldcprvrypdfndaveyclsnqgytpneaqadkvvqlyetm
ktrhttmvvgptgggksvvieilclaqthlglttklhvlnpkdrsvvelygildpntrdwtdgllsnifrevnkpterqe
rryilfdgdvdslwvenmnsvmddnrlltlangerirlqqhcallfevgdlqyaspatvsrcgmvyvdpkylgyepfwkr
wvcgrtnpterdalgelydkyvtlllsrivegiadgrqvkrlrrvvpltdlnlvvqfchvlgsllktdeftpfanveatf
lfclyccfgealveeeretfdsytkylsslpgpaepetpsrparagelpcaekslfeyyydtrnavwipwkqlipayvhd
knkrfseilvptketvriswllsqslrinrplllvghtgtsktatcqhflreldedkylvlavnfssrttslnvqrnlea
nvekrskdtygpvagkrllifvddlnmpqvdpygtqqpiallkllverkgvydrgkdlnwkrmndldyvasmgspdggrn
evdprfislfsvlnvsppaedtltriydsilaghlaefdadirnackkitqltlelfkfvtvqlpptpakfhyvfnmrdl
griysglclmtvdrfnraeqlvrlwvhevhrvimdrlicdvdqqvvrgcisdllkehfsdcfeyatkepllfgdyqnald
dsevrlyedlvdyencreicqqilegyneavgklpmvlfddaishltriervirmddghlllvgvggsgkqslarlagfa
agydhfeiqlcrgygerefreelkvlfqrlgmenkrtvfmftdqhvveegflelinnilttglvpalfadderdsiinel
reeavasgytsaresvwqyfvrkaarnlhvvlcmspvgdtlrtrcrnfpgvvnnttidwffpwpeqalyavvrafissdy
tlvtqkyreavidhvvtthlsvhkyteefaqtlrrnnfvtpkhyldyintykrtleerdsytnaqiirlesglqklteas
lqlvdlnkklavqrvavlektkacqallgeitsssqmatekkqlavikskeveiqskeiavekteaesalaealpaleqa
rlaldeleksdvteirsfakppkpvqvvsecicifkgykdiswmtakgmmadtnflqslqtmdvdnitakqsaivkdyld
rtkitveemrsvskagtgllkfvvavlgysevareikpkrekvsrlektfmqtkrdlekldteiqsleeelkilnrryed
amterqqiqaetdlmerrlraadklmsglgseqirwdqdrkellekrtrllgdcllsaaflsytgafswefrtrmiyrdw
qsalleraiplsqpfrledvltndvevskwnseglppdelsvqngiltvgssrfplcidpqeqalhwilnkeqpnnlkva
tfndpdflkqlelsvrygipflfknvdeyidpvinnvleknikgdknrqyvilgdkeveydpnfrlylntklanprygpe
vfgkamvinymvtlkgledqllsvivqserceleeqretliqetrelatstgnmldnvelintleetkskatevaeklal
gaetavdidklrdayrpaarrgallffvlsdmstvnamyqyslgaylvvfknslkrsmpdmllrqrlnniinrltqdvyt
factgfinqryvvgnakpsrhdgdlgnivsqdcavhlnifkfsltadwynkdapesihmpgnysknlrwferlcllrcfr
vdriyqairlyvtdtmgerfvtppilsftsiyeqstpmtpivfilspgsdptgdllkladrqgfdqcnikflsmgqgqdk
naqnllevcitrghwlmlqnchllvkwlkvlekrlerlttphpdfrlwlttepcsdfpvgvlqrslkvvteppnglkqnl
lstyhkitpstlldcehpafqplvyvlaffhavvqerrkygkigwnipydfnesdfrvcmdilrtylqksfeeeyihtlp
lantpevfglhanaeigyhtraakqlwnslielqpqtadepgatsrealldqvagdvlhilpepfdreqirktmsasipp
tsvvllqelerfnllnhriknslemlkralageiglsaelddlarslsngqlpllwrrlapatlkslgnwilhfrerieq
ykkwvekgepnviwlsglhipesylmalvqttcrrngwpldrstlfatltdipddvevaerahqgcfvrglflegaswdm
eagclirqhpkqliqplpilrvmavethrlkvqntfrapvyvtsdrrnamgvglvfeanlqttkhashwilqgvclilnt
d
>T265_09579 E3 ubiquitin-protein ligase UBR4
mdgfglpgnlqeffllsstsvfikylqdfsqlelstpvkslvhfgleclrkgsgsslshpfqtedsssdvksepvlaelr
ltaltsssqafwrlggleivltkleeipevnfdedahvvmntictvellsdllmsvlvdvshpellysvpttnfgdrpav
psssisitvpesiavrwiqlvnrqlsvicrwvvtsltrlqrseepladmsicvsdilthvvklhqlidrlsqcdvsssia
ffviskasgrilsskarevlsgqtfltglellqlvdpqgqtydectasprwtytvpswcfnlspsqidrssdvptlpsqi
lvnisscsqvvelilslvcsersfiswpsgsyrwltsscmepgdsvdadlasflstldlpidvkalsqkqltradrlayf
sgrplqlmllrlsvglcecasvfvdavsrfassvgtdepqgqsiwnqiavvmfkslelvlsrlngllsmrasliqstapv
tntqdeswpptsdsltdsmmgsylaqlihvldtmwpsqhptalstgptenavrqinpeisklihllastsdqvtavalse
lgyqltgnesveqasvstswplwpssrvfclfaghvintlrlvettnrvedilkqfwvkllssiqhsvnqlgssqpalap
klvdispdlvqftcflggqlpglsakktllnqlitcfaevveahqgmnptelndptelyptldnfyritfrmlvilrftl
hhfyvppnylaqqlkpsmflmdkqvdlsssssalvwqymslvqrtqrivtplrpqyidpcapffydlllsalpesnemtk
eksprvyynlpapdglailslasqvnydqlfaaplglldltvlmggscasvqsspgslvdtgdprdlfaqcrriplcayg
lalswrlleilppsvefitslhtlltqstsppssssptglipeqfyspanllylvvlldrlqgkatspsnsfiyescgas
ssgrgtttittasttkfsqpsrippstpsessllkkgvqnekqlareiyrsvsvqtpsgspaaesepstivddscasfls
stgairnllasmrpssvscgllfqvgasqlhralsiiehgiqppkmvctlgqmaywialgqfltdliphlfssmsaklsv
tagtedtkltflpkasttnettkrggsrhrtrqavektpqpsadsdslqqktnvlvdvlepvsteshttasatekptgec
tldpvltpdqlaamqthmvrtgqrllldsvrllmslvnqvrqelgfptsndlwtsldsrtsssastvtrlltflcpesld
ccsggtvlgcplawtmnapsrrrlaaslrltmsahrdqldilrelskeeevvttatglrltgtftgsktifdrlssqyds
amyqlsdtgdlddkqhesemeriatslarrlhlrqvcrlantlshlavqlvtllngsklkdckwivdtseklesefhnal
tsvtlmfldpvanalginllrsgtavagisvaqylagrlltysdrptknprkisdlgnestvdcirpsksrrreqnvivd
yledhllwivinfverirtaewdappsrvltnlcreairflevvtgcprvvrrclrvddgnkssmsdsnnvgstlsqrtf
pllrlfgtmrsidsktgatkpaksvqivqatkpvsscvaaltyqsglsrllcvillrainaptktrhlfvqlateacrac
lfgewysgskntsllhhwltslmhepsvetaaesgtenspwlidlvssgivttnvdldtldteesvvvqalcpsdsqdrs
ldafyasakdynptlvarwiaqrtqfrlamyferlcrllttswtedtslgksfcshilteaismwrnpvlqlatetiaay
qttppptgeqsvltkwpccvtlpwlisslrclcigcptgqghvkllgmlsawaeafvatfgqlqqppealhscetasvrl
ldpdrhdlltifssslrgiydygclincvldpsftvnkrddggglpnlaywetildsvdplmintdedtqqtfrsfthlc
sklfsfpipqvsrrpqrkrpaswagrtlcddtachatsgsehgdlldelsdaesdlpdeestawsnrlfnllgpirndhv
csytgtqqtyidqhwyhchtckleysegvcsvcaqvchaghdlsyaksstffcdcgaikepahrckaltcriqsrnlytf
cgrfrpnalsdfvdseslgfyapwfadgypdstqprsmrhrlrslfgdseetlaahtqsedysdaepsggrrklsedlqk
pkhpskrtttaisrtsngqtedtgtqpalititpgatvtpadqtteatattqpsylirlrsprrsgmasdshgstlrrtg
avryrlttsdvstdhvaggsitvdstkppkplskgtktpqkrpntadsshilirntepivpcighrqrrlrclrlreflr
ttfevdyslerrpakeqshysfdsldvgsqldtlslvpdvatliehirlqidtdpaekcrtnliillstsrlvphatklf
lcgpqegsaslvdqlatsisgsatpqeerrralrrllscrreaspvvrlcheisapipnmsdahkdiwlrvlsvgrvllh
pvtgssfafdfnlhaldllglssrsplipatprmtphskslrktsaesprllvsasseppaevqfttqepssapppptap
ssfapatelsvlsprggtqssevtpssnpsillqtlvnllansddnssspnpnmlsflslgngtsqeairllfpsnstqs
vmdllahrnlsaptpgtpqtpstatkssgaimsvlrvfqptknvyshfllvtgpeltlnaprpeaastttpalsdvaqgg
rmlniykldhilcqlaryqdngmlelaklrlvtallrtrhgrldrsslslapcegslyqpenlkdlrrirpattdgtpsv
gqsawellsaissgsseltapfqpfsipfselqrasvasvsfdvlsiavnpvsqaqfavcgawecfvlgisstgqitgri
sispkredrgeqlikavwlpdslsllalltsgsvqifdifqspkepkyhfkpvegsfcdatfvrlpykgpactsapstts
tnsepypqewgvhlvvmakkmgsllyqqlgpdcmsstdpfylaewldwspevltlravdsdddedpappglqrnpntgvl
ggggvslhyvaslglllhayqsghsvasaihlpavsddnslstasttqlkitysfllatgprdnhpthslsssspfglls
aessvtsllfaargainpsdlpsqpfsaepnnrmtgpsvlpaigpitrwsevmgghpglisavslsnvsnanskgsaaac
vtntlphkpvllavepdqiwvqplqlptskttlgssrsgrskrqsesttptttadaaqrvgeeltasvapiqtslldscs
vywpgkqnlagrtitflltadgrllahstrprsvvyntesavypetssplstypgqfwwqpsmcspellsglhnrleclc
skdraalstggilnfgleqggiwdlatadlpkalltfpvpkkpnkalrrrlvespsvgplpadffehvtsteevdfagae
llqtynrdqlrrrlltpgspvtgawtsvsssgsnatgcpsshkvayiieihnrtpsetaivgvriglpaateeyatrwpk
fikvfnrivpitppssgamarmvdvalyrsemlqsckmlqvfvgcsadpdgltsvdlvsvytapksdldttrisyegllr
rpssirlpsygtasvgpldlfvhrtprlvsqanisldassaarappladmksicststpsehvlayrldrlfttgfvtia
khnpfndrscnrtissvcvhpppplppspallsslirlgdppmivvataqppqvhngiscgvdrplcghplqevifltss
lcdlltaslhwgtgaesletstsstgvrlllscleqvlstpsslmtmpagarttphaldtirsqvsrlltsllsneqtmd
pncnlfgpflwnlsrqlfrliavitqlveqrktcetgvhansstvgfqqpitnvvnsavlqltdichlsssrplaadkll
hefqhlttfihhlalvdptrlrhlqehhqltklvltafetverylpiptylrdplhpvwinhcglvnrsspashgsaaat
vrafvlsavhclyallistlspdiptpthdirmdergeriyaillnllmhpnlsvscaardglcrlllmarpkypiawsv
idhrpeddgylpcrplkfslddigqtakktaatsstdksasrptresappptshfgrssvtpyparrrpqrnlahagnrm
rpawlswenetnastriqpferslvrnlgtssssasssilpaildlenstgwgagstdqqdaerflnvirlgrqlissrq
lpssmqtfddeeeeeeeeiaagmdvlqaelnrlrdesqalqgeledgdigtmgdedeeeqndeddleeededenieqdsd
eqneedeeehnedddaaesdfddedadgaddadsdanldlgdnavlndemavllaqllaeadqsslegssllgqlpwsls
srlydrtpqqqqqqqqeelerqeqqtlshdvtgraatprpasdssadegqptvalaestvhhseteqteidapnqsqvqv
dleqdwpagtsgdeaptsvdptvdlegiesaiqflgsgsqedplalrdlleqvdedallnyalrlslrdqggpgsgqpvt
elstdeaqvlepsirqapeaplvediedstatlqpaatdvgdperttvtttkfacvvsafigirfmhiscilssshtycl
ifvhppspshcrllqfnqagmlgdlhrlggnlkprlristfsesilcpvsmacpaivesliiawcsstflgglimerlrs
pipvllidysnvgrlhrafclsqtpfeyysfiiryyfipnsscfytgaqvqepdstsaplasvvhvptdadipvdkgtte
kserpsipqpseaaasdsdgapcshilsrsgsvdsfvfitddtstshgqssedsssdgppyngslikvvrcrpgaaprsq
rpalffalslahqlaqkwpefarqaaleqhstpalavrrfapvlqlfvslvrvihanlvylhvmlyaplakldptsakfv
kvkallatvrkslknlihvlltsltipsvallqkstadspsvpsetslpialmfstpgsvalelsvmqlnalsemfsrip
hltrwtgtagdpslssaalsllqllslqpeedviettttgpavvssgttavrgdpeqanavnqalelcltmlevlysrir
egvcktdpkekasltyptvasnpsvagllqaallgtanhntgllaetgasclaswsplleaqfsldhlanplheigwiam
qaclrlprvilllrgtsaaargrvrsapttssttvpstshrkanqvavefesrwcsvlydylelvnspellnlqsdhsdp
dhhsvrlagrsllpaffspsyprskeltdrierqirgllirivgpkhyrqlhdihrlahliqrvrdicvntgeflpsppp
rvpcgkrtnqlptiasiepfvrrlrlsyicereilqtisacltialnrtsywqrfclrcpdtliflfhaslvldreiarn
mlpliqlaiapetvmvvdssgvetsiqattedqrretanittelrlaqsmanhlfahqedaeknpsdntadlitapplll
qfirvflcscpqytlrksaahiiraiyrsispssqtrvlhllsllwsdlptfapyssqfvqlitgmliehpewsgradll
ertfrtmlrrldalkrhprrilyatlmhlvqphrdlwftqspsasgptstdslstttsrrvpeppgtvqrstgteptlsr
swsviasikptgtshaatstaaptstgtatistsvghqptvsrssssteatvdsnavclanlgfdfelepclmchakaid
epfyvilrwdseasgsrlpiqvaimtmhshyskfvdrlkqamgqqqqqlaqrhlissgssattsaapaagsttvttgtav
gpaqlttnvnhsgssgaatncsspgstsshhptmpmipvkldvratssihvfdldavylisqltvkfnvlykrpryvrtl
nvytselidratsrlihepwlwqkvatvhlspnqttvrlcfsqpaptptwlgtttttkdhatddrfvsdqlshrtgqske
isyhglpirasrlifeyadfhtngteakrvcprchatnllgstcpachtnvnecfrcrsinlsvgdvylcancgssrhgk
iefsicarpcysaveplhdredrdsacnrivslskelvknaqtlarpieievaqclsdlvtmdaataaavtsvslsrsne
psssggggggkskfssqsaaikstptadakfilaaassassslgsvhsgitrlaacvaearaisldaaaitrrlwatrqs
vvefdaaqqrcataaekrltsnavnhgtggtdedvaqwpnyeeldavfspsvsgcysclihtvhqcgrlllgvaehtkie
lvhidppngtsrehwifrghsttsnqrlqlvqdliscliesglsvcpqaiqadlrelivqltrdcpvlidhfgkvlfdrl
fqtalaqgdqayllgplvytdiallqtsvesilppsqsssslsssslapsvsdipgrsqpmdqrapywearlrpmfrllv
eltrpglfeagsdhgarpgssiplpvvqniliplmelmetivshsspfvasafvpspaepdlvptdsadesrvprtaggs
gesqpaaqtravtsdimqlppqtnfsewlesrphasysawcgalrdhsrssgsdlvrpglatgsdnsnilasipktppmd
stlehswitsvlfcpsdptsrcvhacmdllhalssdcprssnghpvtgpnvadthssptlallysrrrrvilryltqtcl
prldelvaargaavspstllnssdasvftmvlnpgdafvakwrkltmveegagkkegtdgdedeglsegsrstlisflld
evsfldhlgtlverlllrlrilesmpirhwdelvaatlssasgtgamhgstpgytialvaellrvleplasslslsfrll
lshflfyqrmtviadkklpghhqyrllqillhacvrlrqlvlqrtectlraqgifgtmldqligvsssqirefltttlnv
laeypvsdhqsavyllkrmctpvcpldvdqtvfhvslevwrghedylltrsrsellssdtrglgpriqnvieyictgnnl
ttdmpleivcegqilmpqlrlhdvytqvwcvnrnntnkpmrlvyrvpglesdnlpyleqlttdqippeqymhigvlashp
hglgdllrrlatvqdpfqgrdlldviihvlkyclktperrqrlvdpelkxxxxxxxxxxxxxxxxxxxxxxxxxxnslpi
llnvltvclqadetqsnqpvsdlheditkrliqiidpllqladeivhpasstsdqqpvlntagespidyisgispifirs
tlpppsgdlhcvqkllncmsarpdlpvvntdvagllgwlafgdrekmnaivdflkvhlnklnptaqftrnetalldccca
imvavprhsrngsllrqkivheagiletclhflwettptcvldfeegttlntgdpgiapflalpalphilqalraclgpe
enaeslsqpehykpisdsnraritadrllqffhllessksagrvgllaedmlsewcprqtkkskkallaenrtksessaa
sstpaepsgtlaekihllrkatnqrtrrlarnmrerqlrsmnmrvdekgnvavvesdrlakmtavvteevglscaicheg
frnapdealgiyvfvrqcpleevlvfgaesdqspappisipqgystlssfvvvhfschfnslkasfenqwivaqrhnrda
rcnnilpilgppagtfgaassetrakakkdqppapetvyaghlanfmdyimrslnvspgylmalhdvkilllrfacnrqf
hsetggggaesnmqllphlmqvsssvlkgdvfshnwihqsllpgdtlgcvysfadftgtvclrtmflthflvfpfskvgl
hsllmssavtqkvnelkefldlpesqsviicarlshsfskvglhsllmssavtqkvnelkefldlpesheirhccgqyln
rltmqlpspqavfksfsrlfsspfsswsstdhcwnstgplyrtvtalhvwppemwqrnrvallrrlihlacgrlkqgaks
dtqqdpevrflsfkpyllfyglvdgayehlfknistssaagtpagagaassssswcaslsqyistsdeallaavprflny
yqtdllpivsleefldvtvfvrtlffrvarrlhrqrldaqciflqnpcsrnknfnvkmlhffayvrrlktplicrhffai
cfnrlhlkiigahsalnfvcygfgsgfr
>T265_03095 Titin
mkptdatrwqdvsadftitethctlpskglkeftsyefrvtaenkagkskpsgpsnpvelgiplefirpltdvalteate
qpvvvecelsrtpqgkvqwlkdgkplsrlpdrvrieedsngtvhrlvfhplteedlgvytikadkissearvdmkiapvl
klsekftdkiilkagastvievpfaaspkptvqwtwkprlrpdaepgapqaprfkpdvvsgmtslplgkvkredagdyev
viknelgevsvtvqlivldkpsaprqpdvsentgergvfhwidpeflgispdvaptegityivemreanqragkpvtttk
elstpidglqlnksyifsvaaknevgqsdfvdskpvstkleygpppspvnlkatvnpekapadqqtieltweqptdqats
agpvtnyylemkptdatrwqdvsadftitethctlpskglkeftsyefrvtaenkagkskpsepsnpvelgiplefvrpl
ndvtvtevtekpvviecefsraprekvlwlkdgkplgrapervrveedadstvhrlvfqplqdedlgtyaikveklvsea
nvgmrvaptlklsekftdkivlkagastvievpfaaspkptvqwtwkprvrpdaepgapqaprfkpdvvsgmtslplgkv
kredagdyevviknelgevsvtvqlivldkpsaprqpdvsentgervvfhwiepeflgispdvaptegityvvemreatq
rvgkpvtttkelstpidglqlnksyifsvaaknevgqsefvdskpvstkldygpppspinvravaspekapidqqsvdvt
weqptdqatsagpvtnyylemkptdatrwqdvsadftitethctlpskglkeftsyefrvtaenkagkskpsepsnpvel
dlpplfgkaasfvpsgvplefvrplsdvlltkvsdgpvilecelsraprdkvhwlkegkplgrlpdrirveddangtiqr
lafqslqdddlgvytikveklssearldmkatsagpvtnyylemkptdatrwqdvsadftitethctlpskglkeftsye
frvtaenkagkskpsepsnpveldlpplfgkaasfvpsgvplefvrplsdvlltkvsdgpvilecelsraprdkvhwlke
gkplgrlpdrirveddangtiqrlafqslqdddlgvytikveklssearldmkvaptlklsekftdkiilkagastviev
pfaaspkptvqwtwkprvrpdaepgapqaprfkpdvvsgmtslplgkvkredagdyevviknelgevsvtvqlivldkps
aprqpdvsentgervvfhwiepeflgispdvaptegityvvemreatqrvgkpvtttkelstpidglqlnksyifsvaak
nevgqsefvdskpvstkldygpppspinvravaspekapidqqsvdvtweqptdqatsagpvtnyylemkptdatrwqdv
sadftitethctlpskglkeftsyefrvtaenkagkskpsepsnpvelgelcfqftmskwtvrpvylfsssrshlgmsyy
tnflahlgiplefirplndfvlteptgepivlecelsrapkekvqwlkdgkpllrlpphvrveqdkkgavhrlvfqllqd
edlgmysikadhltsearvdmkaqifsdsqlylidlhnytpeplpytvapvlklsekftdkiilkagastvievpfaasp
kptvqwtwkprlrpdaepgapqaprfkpdvvsgmtslplgkvkredvaptlklsekftdkiilkagastvievpfaaspk
ptvqwtwkprlrpdaepgapqasrfkpdvvsgmtslplgkvkredagdyevviknelgevsvtvqlivldkpsaprqpdv
sentgervvfhwiepeflgispdvaptegityvvemreatqrvgkpvtttkelstpidglqlnksyvfsvaaknevgqsd
fvdskpvstkleygppatpikvratvnpekapiteqsidltwdeptdqpsgagpvtnyyiemkptdsnrwldvtadftit
ephctlpskgmkefasyefrvtaenkagkskpsepsnavelgiplefvrplneialteltnepvvlecqlsrapkekvqw
lkdgkplsrlparvrveedekgtvhrlvfqplededlgtytikaeklssegrvdmklaptlklsekftdklilkagasav
leipfaaspkptvqwswkprlrpdaepgatqtprftpdivsgmtslplgkvkredagdyvvviknelgevsvtvqlivld
kpspprqpevtentgervvfqwlepeflglspdvsptdavtyvvemrestqrvgkpvtttkklqtsieglqlnksyifsv
aaknevgqsdfadskpvsttldygppsspknvkavvnpakapvsdqtidltwdepsdkavgpvtnytlelkptdstrwqd
vsgeftitephctlpskgmkefisyefrvtaenkagkskpsepsnpvelghviprmfscypslfihrfssyefrvtaenk
agkskpsepsnpvelgiplefirpltdvsvteltgepiilecelsraprekvqwlkdgkplgrlpdrvsleegskgtvhr
lvfqqlhdedlgvytiqaeklssegridmklaptlklsekftdkiilkagastvievpfaaspkptvqwtwkprvrpdae
pgapqaprfkpdvvsgmtslplgkvkredagdyevviknelgevsvtvqlivldkpsaprqpdvsentgervvfhwiepe
flgispdvaptegityvvemreatqrvgkpvtttkelstpidglqlnksyifsvaaknevgksdfvdtkpistkldygpp
spptnvcaavspenisikqqqinvswtpdetqpsatpvlyyivemravgdrswsspglnsdkveglnfvvdcsrlkeeqp
yefqvtgvnkagksqpsnpsnpvvlgcplkfirplqdviiqeytgqpvvlecevsreprepvtwsrdrkpllvrakaddy
riesdkqdtvhrivlpflteefmgtykidveklsseanvefkisptlrlsetfsdklilkvgasstieipfvavpkptve
wtctlisakrgdqkprfrdetnmsmtrlnlnkvqmedagdyrvvirnrlgevtakvklivqdkpspprnllpkdvtensl
vltweapeqlggaegvveyvvefreastrstksvgttpdmampvtkgltvgksyifsvacktevgqsdfvetqpilmkls
ydvpsaptnvrasvsptraepevqsvhlswdsppvadsapaesrpshylvemrvaggrtwqpvaksqtitnpeltflake
esmspeklyefrvaavnkagtsepsspsnqielgvaleferpledlvivevkptpyrldcelsrnprtavswtkdkkpft
ippnetrvrfvnegtlqgivferitdadvgeyaiqvehlsgqakveikappavlfsedfqdriilkagsskilevpfvst
pkpqvdwtwasssnptqeqrprfkpdivaglttlplsrvrredsgaykvtiknelgqisqvthvtvidkpsaprkprvte
nngetvvfewnppedlggcdspleyvvsvrdaskrgtqativatvtdlkhtieglqvgkdyvfsvlarnevgdsqaaetq
pvtakfafdvpeapgkptvtvketgkialhwtapssdggspivayeieslptripvpgqrrtssvgvkpkfstvtrgiqf
apdaqpeaeieglspdmqyefrvravnkagpgsfsqpsdscvplvkgprvpnkpgtpsaealsdssvkvswipvtetedf
gpadayqveldedgegdwkvvgttttpdacefvahkldnskrylfrvrgvnkegvgepskpsnqiylkkdaplaitkele
svladslpevvsfecgiskaaqkvqwfhngkrldaaqirkyritddvlsqrleilkvtpedigeysikvdkleskatfal
elaprlclpenfedtivlnqgasrtveipfmaapkvdqidwywngnpilpdgnkravprndmlgkaaivftkvertdagm
yeavirnkfgeakalltlkvlsgpgpvraleanvesatelvllwkppaegddggspvtsyrveqrlvapapgatarsyar
ewslvttvdasskipeddmfvcrldklipettysfgvsavnaidtgvrtetlegifmkcphdkpesptdirakpldmhtv
qleytlpktsdaapiteilleyrpkgqsrwvsheklngllnlwfsltvpvantatisklepgteyefrvscsnvagagqp
srvvkaqtmeapkppgppklfevlpaaldqlivkwkapeedggapvtayeieitdatglelwnpvhthpvsrtdsepfea
tigklddtktykvrvvatnsigrgepsipsksvapgeevgivrpltdiyydqipgtgvsadlecelthpncrvqwlrggr
piqlgrkydftpegcvyrlsirditvddfdvyqltykklkteasvgakippalredvemssmrqvpvgsnfvlevpfkay
pkptvrwlaqgvtvtdstkryrvdtvagltslsiqrvqrddegelcvlienehgkltwkcnlavldkpgpverltadvaa
snteilvswkpprgdgsspllryelefrnpkrrvwqlvktgpqddddvlcippdtlefalpssdketanslasgteylfr
vvavnavgksepvetrtpikapyrpkppklkydvlletsrlnagqkhfipvtvegtpvpkvtwlftpdekaaqpsevlpq
evqadvgtaekdkpnkvslnikkatrkvqgvytivatnsggearaqfqvsvsdvpsaplnltaacssktsvrltwsppad
tggqkltnyvveqaetqnayaspsdvalwqpvssslpvtevtdsenvctyevsrlttgkrmffrvaaqnklgvgafasip
epiqvvsphnlpgpprnlravadkdgqvllewstpqsdggskiinyvvekstaasgapwaevplpdsaetervlkhlkeg
ecflrvsavneagrgsasniaevtvkkvaaepsapgqptvevvsdgcvqlrwalpldegqggpikgyeiqvcevgstkwr
pltdklcpfneirldglgtdkdlmfrvvavnqagrsapsessrpirleidvkfirhlepititelpadavfecelsrpgm
nliwskdgrdlslstrcvydvtgvgdkafcvhrltlvklgpseqghyaarlptgvkseadlviecpprimydaskdieli
agkssvievpysgapvpdvnwsfnsgplpvgpvkespmasvdtvygltclrlrqvnreasgsyklvvsnelgkatlelkv
svldrpgpvrrlrcavddtqpsaaivaweepkdaggspitgyivekreankrswtslgpaepglnrvatgltpntayffr
vmaqnasgcseptetetplvipsktkppsapgspevndvgtnscrvswqppssdggarlafyhlekranqkgnwvratdg
klsipesqvaapysinvmglvpdnvyefrvaaenadslvsdfstpshristqapfslpgkpsrpelknvteksatlnwka
pyddggdtikryivqykilssahwetvgeepvdveftirhlqpdqeyefrvaavnaagqgpwsdssepcvpakvvesakp
nlvtplananvqvgesvelecefklgepkgevtwfkdgkpirsqvkystspawerraslkvsrakledagvftcratntv
gtaetscrltvcqkptltleldkgsssqvtsapgknevlagrvggrlvvkatceavpecepmtwfikgnrveseltpdlr
srvtinqpasttsrtastptvqeayltisdlqlqdsgdigvgpyddrlrvrncvpqmvysfrvsaqndigtsdateiesp
hhmkpltdvpspptnvavdrtsardatvrwnapletggdvlqgylveirespdpssapasqwthvslvrsgttyrandlh
pnmvvqfrvkarnavgfsepsepsdwvppvakepdeseragrrreptdrekhldkgrpdeqrdilaemaalreaakpkrd
vtgklflyapvlklltgdeyrlrpannlrvgahvtystratvslltgsgqpltgsvlgrcrveqfgddfyinlrnvdvsd
agnymiraensagassavirlfvsteplpptgplsvkvvepvkghtqgatvelswnpsplrpgesteyaepvlgyvverr
dgqrrthfgcpirlegaktlstrvtdlkpgieyvfrvsshnavgpsepllsepivlktpfgvpdapvgplncsditdssl
tlkwqppledgglplkryqleikdvghpagwvpltsvpenvlsyvvsglqpgfayrfrvravndegpgewleteksipfc
rpttnpsepvaplrllpdgdnavrlswrpplddggapikdyivevcldqssdhwkpvgttdglskrvdgllpdgvysfrv
sarneaekvsiplyseiykpaspvappgapvgplvarsigigqiqldwkspqvggphgygvpeeylierydskrarwayv
arqpvsdgtsivvtglqsggeyrfrvraenragagpalemekpviatspfsppgapvgpinisevqkgpsksdgsvrlsw
rppadtgglpvqryvtqmryantpgwhrigrrqasldeaqqlddelavptttlatslmqgqryvfrvaavnaagtgpfle
sdvfempedescrpkadwvrvvgksadsvtvewlvphdcrhdhgphrahhlaidnfrvfvrpatpagapeapwkrvadld
hymnrlvvgdlrqdrsyyfgvaavnqagqgdivstkepvspevittvpsqpvgplrahditdvgctltwsspvsdggspl
lgyriykremyrrswqeigrltetpglptakqlsfavqylmqatsyefrvvaenknglsepldthvnihpakatdvpgpp
rgplrvrelpeetgtlelswapptesgglpilgyqlevregrsfnwkpcpsdsqlvavgpehkhqpshivsgiqpnreyf
frvsavnkegmghplvaedsyvkrlnlappkrvlgrrlpqsedeartvksilqvewelprplthepqpigfqierldnda
rsanweivdflpisdasqtsfvhqsvaprgtgsykfrvstvypegtsqpvmtgvilasaptssrpasaasrevlpsvpsv
rlledtglgyelewvppkgpgadairgysiedwdsrrqkwqpvidipksgplkvsvaaptalepdhrmriisrgdvgrsv
ptefslqplvdetlrrpstptsamewktlpsttgyplttphapkstavlpmmdesdlelalitgvdtgtsevedfirtrr
qmaqdmarrdlassmgrrsamsqrsfdqellwrpestidripsrvstrtptygirvqgqliaeeltpnsvrlswsddafr
pyearkpdsygiekwdtrqgkwitvgqarprateyivkglipddegwwfrvvpldhegkscgiplqmesplhprprhvti
pssvwgvelspiyapieweqgtmevawmkpsndggsnllgyrlivydadaqedreiivppnqtnvritslnamhvhriti
tafnrigdslpvtstvpprpgtqgmpptppppaefradlfgepysdqsvxstvpprtgtpgmpptpptpaefradlfgep
ysdqsvcqlswrppsrmtapidfyliekwdsqskqwipfkkvpegtysieipyllddveygfrirsqnisgfsqpvaiqs
rirpglakeqgphrmplppakpsgplemiptlvqddtatrlqtaidaayrtielrwqptsiredsedragptrayviear
rreqrtwallsrvpvthgqrvriifglepdlwdrrvsaslgrpssalaqlpesasvdtlalgllgtpytsvlsgepkdye
frvlaenefgrseplyatswspgteipsrlsetsfrqaltdldyplprprgpiyltprvlvsrpssrlesrapdreefei
swqppydttgvsgyevlyrspyanrwypigktgvtetslmlpaslleefptsihvgirtvgdqlrgssrrptsdrleevl
tiptvskhgvsthhpptvavpvadelsilkptevraslfqptpsirgsdeiivdwspsslrplsehervretrrpekyvi
farelgksewkeitqvpglttttqlqrsalptardiflgvaptvgsrigpivstldalrlpkdvgatslpfrempatilp
teqfivtpegpdeakiqwipsadllakldtypmvdyqlqvrrpgdltwrpitaertgissrlietpsqpslmnfkvdhlk
pgerfeiriaarpspmetlmpitevttsrlippydipsrprgplvadfirtkapahirpsstldsfeidksvssllgrtt
sklpedtavqlswhapvdtgglpvteyvierrggpvsalardwvqvltvpgtqtralvpspwvtyqtstpysyrvravnr
mgasspletarplqiedmspsapssrpssrvtyhlqpplaprgplrsellpygsgvqlewlpplldgfgvgetyshpaty
vieaaeadkpdaqwvelgrvpgtlssavvpllppsrfrtesgdrftaiedewatykpapvlyrvraenefglsaplvtri
epvldrdlrtrlprfqpgqfiarvisetsveqppqielrwpqlarsapalatrigrpafepavtsdlgyllearrvgefg
whpigtlpigqesfvyrpttydyhvprsrsaldaghyrveptptvppssveayqfrvapitsretgdflesdivswtapl
rsatkpadyrrvhtplpvamhitppsfsgpvlpsperfqlvdisvekpvdgvpedanfgsvvlrwrppigmpstmrsaad
fvveswrpdrqqwwpvarcpaaitaetvpgrydiriaglpvnqlyhfrvltqttdsqsepallpqpvwiprvdaekraip
eppkrlrvapligdspgvlltwlppttfsmedfipstlrrstvgysappagylieyqtvsdrtgelstwkhlaeleswqt
rfeardlepgkqyifrvtsighgpdrlktsilsrrssraapllsepvqtepykvpstklstirltgellvepvtrytktp
svsltwvpskeplsgyvvdlydldlptgwqtvaripatdlqapfsgvtvgdlipghsyrfrvlpyrddiygkpiqtmrly
tvpesrheaqedltfdriqlpapqgplrvdrlssdicrlswraprlplsieptrrerlesqfeyvieqrlphrrmwyevg
rtrelhyltpldttsqfrirtifsevseheakhtfalsydslksdwvtvregvedvyyrtakrrrsadtefdlgnfvpdr
liakhigrtsvllewtanelkvptygymllekrlidqhrlgiwepvaripwtpgttsyevlglrsgssyefrllgvdeqt
garstkvaylpsaittggfaetseaalvtwltaprrlrahvrsdnaeegiqltwlppelsdqaltrvryklearevdssg
slitdwlvvskdiarteyyvsrakvdemsskavalesrdllpgkkrrpvssmdlerrqwqfrvtascdkaesvpaviqep
iaivppkrrvpirflnlkedriiysvlgqrlvitvevegeptpsvawylnhirlddrissdyrvgrvgagvfeltidrvq
rnhagllecrawnayemvsnkweivvaavprfsrfdwsldvrefevkhgdswelripledwdctqghewitkvwlerltr
ipaladtgkfpeslesrvrlriieglrwvellvdsisltdagvyrlwiqnqagrdyldfrlrvadkphvrpnkprvlphg
pgtlviywdiplptsrleaeikytgyrveyrreqpgaswnflgstpaeqtqilvrsplepevtyrfrvclenwhgygpas
epsdpvqlpthsitdvydvmdevlpyadgsfesrytimeelartkhaglyrlvekstgrsylakivdtsrgsterlhtsa
lgyrseqarrdslpprpvsamdtgrlmdrrvtsqlslsrtsltdsdewrrqrteqelklltkiqhgalakfheayqdarr
tvaimedvtaggtlwhqlshritmtetkaaeilrqlldltnqlhrsgfvhlglqiyyiafdlnrttgdtegppeltrmer
lqlspkmvkftkrllhpdpskrptaaealrdpwltsittqaeprpsvtsltgrqrlsgeslidedllthnvaesiskqay
trllrwidashaaeqdereveelisvrrrrhsqqylremetevfesrkdivvhahvtargqapeiltpmgsvsveeggpa
vlkcavhlprprksttpldrmsnlkiywylngrelklseptvkltqpqrqhymctfdpdtgdvrlhidevttydagtyev
rvvgqygevsdsanlrvyaaphrpssrielqaseelgarillplvdvsaasgnriqlkakvagiplprctwlhngvplva
strrrfyqeetgglhsselqltlelvslntadsglytlvatnkhgsqscsavvdvlgtlnedyeaphflveltsttvveg
saarfeacvrgqpaptvrwlkdgkplltdgirltvsqsstersttnttshtllvrdallrdsgtytciatsaagtaitea
alhvrglfnrgmpggseslgirhrlpeftrrlrnqqivlggnirlaasvlaqpsatviwqrdgveintnlepritaknqs
ghlelvienvtredlgqytviaynaagearcscvlsvleehqfrlpqftrelrdhtvlegnnifleaiatgepppdfkwe
kdgfeilpdgidaqrivpsvnglghacltitkarlsdaglyrciahnrygrerctafvyveaigrrgstdrhalgtglpl
grgrslppvgsgryapgtdrppslprltedeistrrqgssispkpdgylsvirplpshiqveegdtlnltclvssnihyi
raksassghpvitlpypehiccdlpnlpdalgirrpstdlsyissptlnnttvllhskcli
>T265_05649 protein translocase subunit secA
mgpwgtlctvqtsdedtgnfgtpssscmplkkgeacqpitsleakhlidqktsvrcfqpmaaellasvprcqcsrddvvy
ltlygarfqdgflhlgrnmdwaneteeladelwncsfspdcdeigcptvqtsvdccpqlgkqatlrsilhhslqmfyttd
vgiicpervydgsilgtaalameilslfthqnnttcllllrtnsghhwfgmlfemsgdgqltgyyyvdgvsgrhklpvrl
laflsdliqlvyqnitinfvphndnyarqilqwnqhspgcsldvilhlvymllccrfhddiarsslldlyediprmllnt
teedqpsmdyaqtatsdieysrqteenilyttslnkrvskllkdvqkaskrvgpkdtsvavaylvsvmefdeslrfhafr
llsyvlpfgysanryyafdhktilnyfsgnppstrdlalfiakdktidlsgivdrllrsistcpyaieeaailgelasip
svqthltssdfelfllhlahrtdelsvrkcllaafeeivpanrrsqselymllkqlehafsdmdskstqelvahlhhtaa
sgyrlteaqvtrlakrlatekpsthrrdlaefllhtdvelkvgedittlldtvkdypdlllsgrtveilqcgiaegfdis
vmvselalksfvqhlfdvsitldipmelinllskhhkwgehalerldvitkqpinhtclirtvlhtlskqdkatllsiaq
lenyyfelckqlwetgtcpseltnfikqgedkdyvlslltvlydinflgipvsmeifskhptnewrymllayglqqlvqc
ptetdddlavytrhlsrlaevfgpdgrdkilyvllndtdmdtcdlndvneilqmcfqsgpslisiinafgvapnpladfl
fskftiivdssfqlsthlellqihwltsllskvavvfehddlvslnnhtahidrhlldtviakiipgtdikelvgffskl
ykadlceadkeellknlpcdtqivnwytlmyvdivdeimsahlhnyealihsersipqvlcknaytesedpdywytaddi
vtigeawmtadshhschiiwgvdlneqaaeetsrlaeildlynrsrqptiivlnfaqlhwvvvacypegaktvvlykdsm
geqncvaerekvqslfetcieqtefhyhpekeqqdnsscgifvlsnmkilarhmeqkqpdrmfetlcftkqtdvkqlrtv
efpkwyawtvarkywkehlremhhceldavrrelaavwgdgvtigldgdvknevesdialsihfpeqelffnesyryfyk
vrikrppsdvlqnsvyetmlimfgepsvvpdppdgflinareanflngrssvtqpakslhflsgsqqrevlrilgvpyty
lerqkllrtlgiavaernfpnegqdtlitdelmvrdlrdrfiqlmllgwsqnsiehllklllhlcpqdlrafintldivc
eyrlreydrnragrslisflnqpsnavlesevhqlaidcrfpgtadktvteivhelvqqnkgfeteclseqhllgnheri
lraycdssllvpelnsirhwkrdsvqnwarkfkqqdnarhpdfvyemiavlkravelssqftprdvqlvalwcllnpqph
qgrllqvdtgegkttivamfaaakalqghkvdivtssaelavpqseqqkefyslfgltvghnsrkkvrdestffecyknd
ivygaaedfqadilrqefsrittrdtrscdvvivdevdsmlidgrnslvrlsstmpamnylepilaviwlhieqvgngiv
vqdgetfyrhikqvapadenmvgkadppeiewipitvskseflkqttvdhvrkllrfevdvpedypelkvpnhlrllvse
yqlsrwvdsaisakyryengkhyilrdgkiaivdaantgvvhssmhwsdglhqflqmkhgaklspetltsnylsnvtyfq
rygesifgltgtlgscaaqemlqttynvdcvnippfrekqhyglvprvvdnedewyasisasclnklrnnrgvliitqyi
etcrklgrlfqqlgyietcrkleqhfqqlgvnpkkikvyasgddsyviddeldcgeviiatniagrgadikptkeverng
gmhvcitflpqnerverqnigrtsrtgnkgtsqfiiqhsdsasiewlrthrdrlqmavlvsavseirsivmrdklfrefc
lllhefedkfeakateerfaiwlkmqqdlienndtknvasrfrafveqirddqrmnclirnpyfytlrgnqllqsgdyvk
ahleydkaveldreysetahynrayvrlyrcggviihnedkiqdaiedlkqarnlinrrlddlnlvgfishskvlaqqiv
hkrnifgvmlnaieaaigpkddliegsighalknkdnelktelvplldalsenndihllneelqeftetgyfgvfhvsvl
ppipwgsvigmsvigltqiligaslavfslglgssiglgliaegvgdlitavksgiigrnidwkawgvqktvslvvtvvc
agvgaaldaamtlgaagtqvlraaaqgvkitkctascfgtalkavgaglakgvvrelvanianygltkmivpeirkmlds
hikpwveknilknsmvaylleldfkngtnefctkikqtilelltpeqgtasvfyeigqgrvpqeqvnleqksgkprlsel
qqslsdiitdsmstvisdkvlsplvdyglmkgvnkgfskwdksiqaeiehhkqrrrivlgkdprfakriqkiyadhelcl
admqqaaefigqqgaggeanlvalcyaadllgrpiklidkngntihnirsgatgepmviqynkeekhfclpgnkdpilts
ksgrdgdnnclynvladhtgleaneirmkvaqamsqnwgtlvhqvrdyhalasynksaqlsggrrphkrrppkpleqdsy
gfyddqvvkcesllpmlnkmaiemdgslrdylefekkssraknkftdhagfspqftrgqkpetngimlgaievkftnget
lklltlagqnplivaqlkdgttkefsfshngfklahpkgdivgsnafqpfdrktlgcakfntrcaaqklifmlgehmkan
phlkiegkiqmaegwysfhpkdrerlykmsnpkqykrqyknldkkkgqrskrpllitshaekpctecdslgrqtsknknl
hgvlnraltvgilfraqrqvsfalmscrrifsnlmsnalriymyrdisyivvtenmrrpgaahsvartydereiqlgsmw
venrlipsfkgsklvatfdyedyilrdgkiaivdaantgvvhssmhwsdglhqflqmkhgaklspetltsnylsnvtyfq
rygesifgltgtlgscaaqemlqttynvdcvnippfrekqhyglvprvvdnedewyasisasclnklrnnrgvliitqyi
etcrkleqhfqqlgvnpkkikvyasgddsyviddeldcgeviiatniagrgadikptkevernggmhvcitflpqnerve
rqnigrtsrtgnkgtsqfiiqhsdsasiewlrthrdrlqmavlvsavseirsivmrdklfrefclllhefedkfeakate
erfaiwlkmqqdlienndtknvasrfrafveqirddqrmnclirnpyfytlrgnqllqsgdyvkahleydkaveldreys
etahynrayvrlyrcggviihnedkiqdaiedlkqarnlinrrlddlnlvgfishskvlaqqivhkrnifgvmlnaieaa
igpkddliegsighalknkdnelktelvplldalsenndihllneelqeftetgyfgvfhvsvlppipwgsvigmsvigl
tqiligaslavfslglgssiglgliaegvgdlitavksgiigrnidwkawgvqktvslvvtvvcagvgaaldaamtlgaa
gtqvlraaaqgvkitkctascfgtalkavgaglakgvvrelvanianygltkmivpeirkmldshikpwveknilknsmv
aylleldfkngtnefctkikqtilelltpeqgtasvfyeigqeerptaqtcieytgvdfpaddidlnkgrvpqeqvnleq
ksgkprlselqqslsdiitdsmstvisdkvlsplvdyglmkgvnkgfskwdksiqaeiehhkqrrrivlgkdprfakriq
kiyadhelcladmqqaaefigqqgaggeanlvalcyaadllgrpiklidkngntihnirsgatgepmviqynkeekhfcl
pgnkdpiltsksgrdgdnnclynvladhtgleaneirmkvaqamsqnwgtlvhqvrdyhalasynksaqlsggrrphkrr
ppkpleqdsygfyddqvvkcesllpmlnkmaiemdgslrdylefekkssraknkftdhagfspqftrgqkpetngimlga
ievkftngetlklltlagqnplivaqlkdgttkefsfshngfklahpkgdivgsnafqpfdrktlgcakfntrcaaqkli
fmlgehmkanphlkiegkiqmaegwysfhpkdrerlykmsnpkqykrqyknldkkkgqrskrpllitshaekpctecdsl
grqtsknkk
>T265_04575 Dystrophin, putative
mirrtfsrvtrmdfqilygtyvrplleyakqvvysgrtkditliervqraatrivaglksvdyemplamldlfpleyrrf
rgdliltyalfeqslanrfltlsqqtpdpkrletqirvfkrwlncllkqanarevtdvldifrdtknlyylckyllgqkv
stfkeplaedasyldraiamlerlygheiatvmqtafveisskqawdseaflreittdasrgtchnllllgldtiwifiv
tvragtgppsnlvgsisssgstitrrsfsghsgsqshsvnllstrspcvdrwlisqderlmawcvavtegpdlftygtrl
ertvnqnlslafhlataefatprllepidmhpeqvdaratatyilefrkaverdrkrrsrgileiqtsamvqdqseagme
ttnvtvlsrasptssasasdttwlddeldndsgedgntmrslpdpdlfdstiettlawllameerfanndlthlelvvpq
aveqfswsnysdanfrknlrqlnfltnderndiesllsstterlkklhekivgrvdeamarfevhedltahmarrqmavg
rclrlgnrliricrdrqaledagdtgnaestdalseqdreyqarlrekllhldpeviqrqtallssrwnnlcrvnqtlgr
ritncllrrqgillvairlqlekleeersrqaelpfgpsirelknqlevnrcleegieigevlaarldnfimlvplhnae
eterefgleaiitdlanrwgrlvdwvntryaklqnallhwrhfeeeysvlsdwlneradeasrisamarsssprmtlfsr
qtsldkasnspshtmsrnnsfgrnhgsssvddslmqgeqqdilaateaeseaisnyinsheprwaqllasldrraqavre
acgdteevsrlvesmvdrlvnrwsqldepefsvddwidrytrdgndlnvspepeqnaritaqedlqknvnhsaaqvreef
eqgtiskenkrqhvdtltlpkgskipgldtvpppsptgyraefeakaeellnwlencaealelvtmdkngnpldtpggqa
kiserkvneteataspenptnvinrisrevadwretmqkvltmgeryreellevgesveeldqlfdeveerwayltsllt
eaerqvrvatnkaqfheevskllsrpqeeadtgpvkldnvanasaklpsdviahpaesvteqllskteqlhnqlsrveet
lqeplvfanpddledqllnvrnlledlldehsklsellekvdttknadlvgrtsvainrlksacaslktrlghtqdlsek
vdffmnqlegiekwlsdmrdyldsvshavlpsptviqaqmqesfealkdmetleptlqkvsntakhlqayfkeeyqklla
drlvsvqanwdevkeltksnrehlesllstksaetpstqgrltnldaleqttsvnkqlslpeltvqpvsvigvaavptne
pthlqklrvdvdelerwmteakeklakfatvetqteltameniiqanakeeetkcfklfftqldllgfsqpsyannesls
krgqvclyvyfqtlnngiserryilaaldthtavsmtdqplsdtvslltrahfadlesavaaererlrgaiyyledfttl
mngesrwfdsvsqlmerlksetyadlpelaedleslnrlseehsaedeerlnslakslslakvmshhvrmeleaynkkla
atkdqmdrvqndlksivdcgqraemktqewetlllstvrqvnangdsndltqsdlnrlaecniqisgckeflaqikrers
qdwgaepaakllcdkleqcqtklevtlnsvqnvlermdritnlepsltilkqrltevekqlhlldiisctpdelatstek
vkdlltslnelkveldqlqkaspsadkkstdiseklsselialqerhrnlvmtiltalgrledalplaqkleqlvatlgn
qvdsveevtdyletadcpmsrkdmvqsvytslekicakdglvgqilqtmeklkqlttvessltsskqfkdiekriegvma
tkeafhrqaeqleanaakhttdscshtpalalehpvllgirpsvsqlieslvkkesqtppmlrqlareikdhfksvvlfy
ryclgtnaplppvreeemevnshiskgsdyvttiaerkavvqqkthlgdrlrelivnaggdgigyrlqdllslqnvwhet
ndkldrrgehmatleqqlnaaeqalseymaccstaqrskcisllnrleetygwkltadhemlnqktlsdayftdrakkdk
ildenlvnkyeaqlrtpaqllnashldlalikrgsvvdlgailkraesrfiqchqaievteqtldqlkktynpventqip
vdradpectstltnddlmwlkilleaqknrfddysshfnfhkniwqhrvdqwdafcscldnlkavlndlrenednaylgs
rqdirrrlqyacgqfeilqkiglgltqtevneisqengftepneglkmepdknysmekknppvvpprrnslnrgkqsgpe
qddrayirrevnairsqlqelcrrysclsllvgiaadgsepvvsetsglgellvppptkitaqrsayvnvgalddegppl
sistleelgtyqndveaclrglaeethwlinssglvpkslvrrksddirlattarskptteaelcfdllfwhgqtgsdln
ggttrmnvleftpswlktkwaelealievtfehekqanawcrksihlvrllrecegtrtkpahgkvitrleascnrlsea
lslaqtalrrrklcltrwqsqlveldtllaeiktlmgsyentgwgiagetpsdwladlrqklietlrvqdqrvnrdhwlm
eldpqnsglgnyldalssswnkiqaelasaeqsamkvqvpehiasqiralltewemvcvalnlqprieqdrrysqedrpn
slvimpavavvcapnswlkdhvpaeplqsamnrmpctettassitaaestsptlsriraeleqlsrwltaianfsahsrv
rlgdrfdqdtmnsqllpnslvimpavavvcapnsllkdhvpaeplqsamnrmpctettassitaaestsptlsriraele
qlsrwltaianfsahsrvrlgdrfdqdtmnsqllhaklvtsegsrmdisqiyhpaalqlkiqqfltelearkpqldrisv
erdrlgawnadeslastlssqvsrllsgfkravielveddqppgspqkplvapprsvfgadlvtstnvtsvfhpgsahfs
adqqqletertdkvielvstkqaekkrsanyssrgnyfkrdqnsptgnasgenvqtdfhtrsnvasplrnnaigatvsht
dsvldpqlcyvthnrvpfsssvgdiglitnpkrenpnsglngqhktstpvtvriitdmigddasaenlselwantedqmq
rrtleleeiiadtqklkdherdldrwltkaeaeldlltgskgsgdgetfdsprrlplspdssrkrlqdlgdslalgrekl
rnytheaeslmtrfqsedtskirkdleqitdrwdqfnkrlqqtvssgiericedfllesektvalkgqqtssfeprlisa
sstekltekldhidrkvnriaqmeidlkrqhgkldesvnvteqrsqlinelqalqteinslsaqitggtmlshedvnllp
dsefltrwrqlrdkvaslrqtvqtssgqahlflarlkemnnwvahrdatfraticplsgnllfilklretmlvsgksgrs
tevtfdekkyvdlfrfiqihnlfkeieahrpqieevlqqglvqygdersetglgcdselesdasdmpvhgssqrqdsrds
tgddqskrvtrrirrylyhlrkrwlalnssmleykqkldavsdrlsnfqsmfndvveqvrsahavalrwmpvdclpvdri
gteleqaqsfyeacdplvillnnldrqivqfhdsqialdphiitqqaalrndfdqvrflteariralsqtlvsiqtldqr
tqpqltrspshrtpieggryigmdptenfvngkmespvpmqaeavplsvdslsisilaenlkhighsqpvdehnqdpfdr
tinvpqmidclldlfncangmfglsdtqgtpakhqaggdwaasqqktgasakystlpstrssdtdalhqsrvtptkcgkg
frrhssttrdqqrnsgdpastrplisspvpgsvqptslltpgtrcaslpesvtftataspihrtgsdkarrstrkgkrhf
lvgptrlpvnvcvdltlnwllnvydrmrkgnvralsfkvalttlsvanldekyrylfsliadpngcvteqrlyallceci
liprnlgeggwigkedfattvkhcfeqvaeiarssdsgshfsprsipvrhfltwlrfgpktiiwlpllhrimlaeqvvhn
vrcgvcqrqpltglrppleihfaispelyeidfvheteedsvqirnrqasqrdirvaavlavtqthlekiikniglftpy
askprpaptfgpdlvsllprdsalldsspfkrndwskggdsigtpddqivrshaqapaaseppisrpsssqvphspeyrl
ppraasdtrqfqrgtlsdgtgvtgrstfpksqfsrlqhtnaididdehnliaqysnelrqqsepdlnpvqqmvssthsav
paimdrstisdgipctpvtalgnealpahaghssldrrqlgrltggqpylshggpqngsldvqpsyypgapypyplssnp
alprmisneshmipniqrsyslrarsqpppdvhgfrhnfgpnfdprspwppasqpvnyhgnndqtmrtlederkllqmey
drlrqrtntptylpsssssrlqaqqaqqrfarmqlqhqfmnqqqqqdpmraslarpylpriplhrppsvgsafpngplnt
gpptitgrvnyggslgrskntsngfgylmdsygseprvggypygfeaggmdpmstnqnavsselaiearrlrehrgrlev
rmqqledqnkqlehklqrlrqylisggtasgvggpsstnkiptellldrinansktslrqrsasgglasqaypvdgksyr
gsgsvgqligpvsleikqagtktpvnsidrsqqeeqnkitstpqdyyqvpvddsfpvltspgpqtddghttfrptllrsd
snqy
>T265_00915 putative titin
marqsqphpkirlrllhlyslastllllcttnaeearssyrstideipvyesismelpdvnisyaltddptttsaislai
vfdstgsmgndlkqvkigarrilqrhmqrgeanyikdfvlvkvhdpdvgparvttstktfyqyldsvytqgggdcpemti
tgielaleasrpnsliyvftdssakdynrtdnvlsliqqkqsqvvfvltgfcdtmdepgfeayrqiatvssgqlyiigkg
qvdefmqvveaavearkvhilqqdtyseqakiysfpvdshlsqltvqvanhkrgqaidvrirnpqrkligpedglkrlmk
avssvfvgsldrptpgewtlevitkpdesagkeasigemdledeeqwfsvrvsgisdvdflqgfsttpkeynqagsqqpi
agvknfvmvnmtgrfqpgrldhldmrapngtslvrlpmkqtgtshvfvsqhamdplsehaylqasvsgrdgqgfpfqrys
kvalsgrkprpivitcppkielqrgattelactvnsevpytikwykdgrhlaghadenkiynqpgsvlytitdanedshg
iyaaevhptitegdpkidgefkdevavvilpppprvliprntsvepgvatltctifsldesvkvrwyrgletpfelrdgr
ryriettqeaspgmpaqaltskltingatksdagkyicqaehrggtsdaegflhihglyksanqrlltycqvitksrpqy
ntlgklndvdgdavtpkirldtdsvtfkegsalilsclsegtpqpkivwlfnkaplsvkepesprvtfqedfmesrliiq
pakeedagvytclavnsagndsrtitadfiasptvdkielstsspvegqpltitchvsgkpkprvrwdfngspvtpnski
rideeegklellsaeqrmrgewtclvensagtarksvtvdigyppkfrldmvpgkilaefsmdtilacpveghpmpmvkw
yrvtpsgnlpvqygdryrlqadnslsirdvnmedagafvceavnmygkdshtvlvdiggtkapmisftdpkqtaisgape
krlvcnvldakpvatvmwlkdnqpidvgasskytldnhdliirdlndkdegiytciarnvigkakfdieldvqskpafvd
prksqridvtqgdnlvleclvtgdprpvvewrkdgrrilphgptpgsdrnfgssngagptvvvspdgykltiysmtdama
gsftcsagnihsmetkefdvsvktppsiskegpsefelgqqevglltcfvgvsqppalvqwykdghplspipgrisfldn
gytvaqrttelptslnsksvwknrittatgsfyqhpcrfpvrrsedktiwipdptnaecraeneaghdsrffqvtvlgma
idrlvshshlstlvpptittgdsyrrllvqsgdrveiqcgmqgypepkltwhwngqplstkgtiqegmasnlgiqlvpkg
peqtdivimemtpelqgnytclgtnkggstelvyeivvlekpfidgfnekavvfvnntitltceaggsppprvtwyfngq
plnpdkqsgyrlvgpknlmllsarphqggdytcvaeneagsarattvltvfeptdsqqlqqnltvkttrmggnitftcim
ssnppaqikwlkdekdifsvmpqdrftvspdgstltlfnvnledqgefkcvavnipgswnyrytlevtsspgilkhsssa
qfvnvnegtelrlqclatanpepvyqwlkddtpltmhvlalgnevvdsstvrtntsgissrysihdngrlllvrdiqthe
agrytcvasnivgedrleitvsvsaapsitdgkdhetpifergkpshlwcnvsgnpeptirweydlptsgpgdrniqery
dgrqlylpnvdyglitryacvaknkagevrkifdptlvyapvitgpegknprpvlqdastrlfcdwdaspraqvewfkdg
elidpkrfsranisssetqlylynvqptdagkyrcvvsneygqakrqwtvqvmspptirfstpegeqsvslgsalalfcv
asghpppkitwtrdgkpidlsrysisedqihlrlpevaehdsgryaclvsseygqtsktfdvkvtyaprldsdgqlqysl
ertvggsalleclvsgnpvpkitwykdgvpldqlpyryrlinqdrqleiiamqpsdagryrcvarnpfgqieintdvvvg
aparvdrgrvrtdytiregdelvlpcpangspppriqfskvgdsgsgwnentmprhavvsqdrqtlaffrtrksdsgtyq
cnasnavgwdimeyivrvrvpptfdtsnvqpevhwfvnqtrsldctlmegidpapqikwerrgvpvvsgpdiqisadgsk
ltvpqvqprdggeyichaqnevgkstqifnvlvyvrpkfvdatrrihvqavqnetiqlqceatgeprprfswfkrdveil
rpkvigspfggsersniailsgdqilqisniqlkdkgeytctasngggtiekkfnvsvivppmiikrgvspeehrtkeyv
pitfycllrninqtdpeitwtkdgapvlmsgdsdyfvihdqgqsltvvrptvaedgtyrciaknragedshsfqlsviaa
prfppdfvrfreklvarlgqevelpcpvlgspapivtwylngaplnlftapvkyvfeedqrilripaasnkdpgeyqcma
rneagnvtkvyeldvimpplvrldktevreregatftvqcsaeghpqptlewsrevgglfrlgtsvdittgvltitdakk
edagryictatskvgqdtksvvveiierptihtslepilvkenaqvllpcqatgtqpiriqwllpsgqlitadqpgvfrq
lpdqglliekvrpehagryrcsanneagfqnavislevlvppklrrpaslelsgrlnsvlqlhcevesgsptpiitwerd
gltfsrtrsyytttesglfifnslkqedegeltcvaknpagedrltyrvfvqipprvsmpvstigyeeqsvtincevegq
pepevswefrgqplssylanrvrfetptqvtiynlqpsdggsyfciarstgqdvamdstyltvftkptfertpnktteay
esrwiqfrcvanghpkpdirwthkndpipsnpskngigslvlgplrteqpgmyaclakneagvveypfelrvkrflitna
ladfilipssacvarprvhvyqsdepikvseptrlhcdvsgdvdsvvwlkdgdvvsnssrisivdhgkslvirmtkardt
gtyqciatnpvgedlgelhlvveskpqfitvprnmtvqmgalvtleckaegepqptitwykdgqllelggtrslvnngsl
rivgvsnddegnyycvassslgedfsspatlqvqldgnwaawsawsacshtcghgsqtrsrtcsdpepknggaycpgent
eartclvsfcpvdgawgawtpwsacsatcgaglsqrqrrcdnpppsnggktcageavedvmcqglppcpisgswspwspw
secsaacgtggtqsrertcdnppptnggrqcpgkglmvracnrgpcpvngawgnwgpwshcsrscgggqrtrtrrcdnpt
pafggeecpatgymevsecqnnacpingewsnwsswsacsrtcgvglqtrerectqpapqfggrlcpgsakevrtcevnr
pgssiacpgtdqvthqaswsewsawsvcerdclfsgprselggwqrrsrscrltsnegeadknngqqthgcpgpaedvqq
ctpelgslecadstdrprsgvifghlrgqinkvdigvipinaswsmpegrgptnyhfelsevppehstclqamselygpv
fwyaaqevsgasngnsvginggtinweslgqfsdgsqikistrltptnegsqqtadksqrflrmdsyvtgscsvslsesa
rkgedlviklhpfkenivqlnphkgelhayssrafgvqkpgdlrsriepnawtsaiqttggrrqrylnqelnvertnmna
dkpkriiqlwaeayitkpptggfcpagfelqqtrfsgigsaleaqrdycqdvdecssrslnqcdhicentiphykcachs
gyrlssdghscvdidecvanpctdeqkcvntpggyeckkscavglrevadgcqdidectekptvcgihqcvntygayyca
clpgyvetedgcrdidecidsaanqcrenercvnlpgtykchlacpigyrvlakpnsntiecidldecalgtfncppgsr
cwnepgsyacrcangatagargcdyrnetlcnegfqwdevkgcvdvnecqtnsgqgpcqykcintfggfycecppgykld
kqsntckdvdecsfkpsvcrfdefclnvpgnytcvqkkcqkdyifdhrsrscrirctdsklpcphgakyadtidylivsf
ptpihgratgsrvklrvvdwnqiqqsnclyrllekapntpvnyraddgvvyltpvwntmaedsfltaelraasnetqvty
ggqqhpsgdlfylffrvscyryplpvdelkridwgepstaqtqwqlkqnvlvfqhsfyvyisiakypf
>T265_07921 hypothetical protein T265_07921
mhgekrpatkkdlgiwvssipsfslhheksaqkafavlrmigrtfsrsicmdvqilygayvrplleyanqvvysgrtkdi
tlierarraatrmfacrnsvdcetrlamldpfpleyrrlrggliptyalfeqslankskrkppvsatediyhkrvkhesp
esfepksadiilpclkdaspvpviipkedteetfvrlplihsciaslsvctelrkpvllagpvgcgktrcidfvaclqka
svcrvqiseqtdsksllgaycctetpgqfvwrpgplltsltqgswlvledvdrgpadlqmllaplfkpnhssshrldlid
pttglpvdqhrnfrilmtrrlvlsrtnewrmecdnpcaefidrhcsvimlpsltddslrklvsrlhpslhtlldrvltiy
gcvrqdlesssaftgsrtisprdllkfcarisrpsveslqsdslllhavdcfvacvsdpsrllqlaskiagelnltaekv
mfilykrsvdlrldpdgalmylgraqlpchrtaewearlaggatlsqstgdvvspfasthlactllerlavavehkepvl
lvgetgtgktsaiqqlahlcgrrlrvinlnqqsdsvdllggfkpvdtrslvrpvrerfealfcrtfrmdknvgylehine
yfnsgqwrdlitlmqhptrlaverpagsanllheewlglldqlnqlqrrfenavktnqsavgfafiegalvravqdgdwv
lldeinlapaemldclsglldseqgsvtlvergdktplkrnpdfhlfaamnpstdvgkrelpvglrnrfteiyvpeldpg
vndsqlnpiratdredlailvrayllplnpsptqvttvvrlyaalrqaaveglvdgvgqkphfslrtlcralveagrgyh
gstirslyeglifsfgsqlsrasrpildtlvrrylalihgtreqkldhtslshllssplpmpahrstlkdqssamdylpv
egywvprgpgeprqtspdalvdgsyvltpsvranlkdlarvvaaggslpillqgetsvgktslitylaerigqvcyrinn
hehteqqtylgtytvasataqanmtgqvkdgtppplvfqhgplvqamrlghwiildelnlapteilealnrvlddnrtlf
ipdtqevirahpqfrlfatqnppglyagrkvlsralrnrfielhfdpiprgelevilekrcalpqsrahrlvevmhrlql
arcqsnvflgkdsfitlrdlfrwaeryrlatcdladpendsekrltffdwdaylaeqgylllsgrvrnaeetrvvaeale
tvfkrpiseaklfdlseetssvskeflqpllsesdvrpagfehvvwtrdmrrmlvlvgnalkykepillvgetscgkttv
cqlfaalkhqklhcvnchqyteasdflgglrpirrvssqdgaevddgrlfewvdgplvvamsrgemflldeisladdavl
erlnslleperrlnlaersegagsigvletndltahigfrlvatmnpggdygkkelspalrnrfteiwcptpaftspnle
afptsssdlqlivvhnlklhlpslrtspdlaqrlsyamvdfaswfswalhddttanhlvstrkspptirdllawiqfmes
vcsrspnpastppgmsssidllsaclhgaclvfldavdckpigilenpslaaqgvkflrerlesiasehglavenlfvav
nytcagdsnvdgdfsftsdgrmfgadpfyidtgpssdpslafnsrfnfsaptpavnlrrllralqvpkralllegspgvg
ktslvlalakatghevvrinlseateasdllgcdlpvegaapgvfawrdgpllqglregrwivldemnlasqsvleclna
cldhrgelyipelgatfkiqpgvtrlfacqnpvregggrkglpksflnrftqvflqplttadqefimqqlyprlpapviq
lmvhfnwkladevnvgrefgtqggpwefnlrdlmrwaelilkgeefegsnpglsvhyvytdrmrteadkrkvaelwnsvc
rergatdmvyykplgrisivnntlrignagfdtvptvdfsklpnllfldqqrsqlesllkilemgwmailvgppgcavyl
riyaalpfsfilhspsvldrlnsvlepdgelvlsergldsngrlirmkphpdfrlilivdevsglgagstgvsramrnrg
veiavykdlsmtnvdldriltsmgirnsvvnaltsfqalfstacgltclptdhinlldglpvtagllkrppleallscsq
laecllqnpetdeaeprqlfvdepeddnlfltfdlerpktvwcwalsralnfayssrqthakaasvvrtlinrflsvvsd
eislesmyhhsgvvgpryllhslrqliscgnpveyrqnhihvvalaisstqsspppphlirrvlleqansadlgglpghv
kavfghvcltpdlsdyssqatadpwelwpdlrwapgwrhltnslggpvlewdrvlrtllvvellqmqlelippksstnqs
fgtlsslsvlvvahkfsvgqipptwlenypglnaildqwtqflqafvadrtvasqgtshaywlsiiqrvgliwtwlhhfa
lkplgdpqdwsdrlefhnqranlsavgvngfipilsairsvlslpvprvvsfsnsefspmtlncvsfgkkigdllqllqf
geleeededdsndesladeedlvhqegvrdnlssnlmclwplsmlsilhtiyqmaevqrqseslrafvrclllsmtrpql
msllslaqpchvtssvqkraveqslleisekqafeqlcarldlvstgrllpyrsfgtlerpslinewrslgqatfaitwp
alsrynmgaeptyqtlfgwfnsqkaykiahvmlsshvrspndatyapcrssnvnditlnpdltdlvlrsgqllhavdeal
vtkihspaihhapmhpdssfsethpdldsllqwivsklqprlsesvlmasvspnwseilqlcewligyllkikddpsnnd
ligiawtlfgclyvrcvcpvapldpyivarveevavatelervdreielrrairrisfgdpsgalpkdgddsnewfsatn
lqglaeaglehpwisaivtyreqlvekseqlakhnvisrgpiplsrqvsniqysqlrrrlstfvvgfteklllhrcsnqg
lpqlnpdsiqrwlevasdlaewlteperfhtfadivepllhgvlatlvdrictrdvhwlqsllvfylpgicskshktiee
eefkldvvyssrftnmdtlwppadeyegkaeamsatvtdlvgllstglmsnqtvidrplslnclssslylayqltsvsvr
ntlkqaaiavsletnpsgptqalafqvefrlfslildliwlhhvdsagshdyqltsftgrllaflnrplarrwhqaeadr
kkaaaeraalfieaasrkhriqgelqqgskskkdnardvqadlidpdlveevewrlrfpetaslnalaemsaesgqlglg
reeqiqqtvrkleqvdkwleralgettrtwipdeseliywvdrtvelllsqatnvvskdhasewrwhtllngysmaswlt
lhssvsldpstdkqslstllaitaylaqndlrskarlpihqernasldvyrdpipldaasrllavlehlerrvrqilhew
pgqpsllhlltlirrlegfhvsdplmkfltgvemiwqemheweknasrhvslmdqikevcelliewrkmelkcwlstldt
atsafssraatlwfhlhdvflrppghatsdstvgntqsesdrcevlvelmengplgefpmrwrllaalrtaldiwpglpt
qdretnkrivgnvawfygqflpavqneikclrkpiekdlrgvvhitkwgdyacfwsvksnvdrckrtihkqvrnwetilr
rpvrplfetaisvprferppnadcpdmpvsslpsasdaknywlspqdfqwictqrtmnpqfgshfgrlptlvpkfhvhlr
rmasgspvthwiqqlqtgteawaalltdletctrqlestcppahllrqlhaakstgkrkvtgsdnteeleqarrwnqqft
tlqqrkrwalsqwfkvagnphranpgenaphscsdldcdtssdavdtelpgpdvdlnsydddntslpqlglsylrgqrys
htgsmtsflsqlsgdpwryvhshegtdlyrigskeytlptivcrrlaclvalrgglprtpgppgatpetvseivtelggp
tnlarltgladdllnncvaairscsqlteaanqlfvqsdafrstfdgkadscssdvakddviyvplgsdhiqlrrirtsv
ktvgqlardalqqctlfwgvchqlqsttpvttddlkcifgsdlwenlvapvalpsikvfadfcrhicanyldrltaavea
isenvnlisasptfllthsscqiyvclstalesflsisdaivsdcrqngfhnnvesslarttdrlrfeyqflstivtqna
lralrcdeiskeecdsalcvltdnliqsilrtlgtlyhadrysedmgqidlllhfsdemsvsasdlilaqvnklltrcrv
kleqsqgdvltsgvrltravfplvdalskavelratqfwqlldewtrlgervlritgrllvdgfcrpagldrsmsdeang
gmscdnqaldsreqegsgggtsltaegvdttgakdvskelecqeqieglmdetqktnqaddhgaaedesegiempddnfr
gefgddqplgideqedelssaedtqdlenrmgdgangasdevfkemwasdneeepasalppaendaggvqdqtdgkqdek
dtkdgsdvqrqkksldsdhsaqeeneeansgeaessppskkgpksvkdfqnkttvagddgqmppnneqeltpdaeseqdh
stdgdqarkeddslaaleakrledeeestgnqtedlpddlpdeamnspseeaanadsgkpeeesgqdevdpgyedqimpl
dqgaedqtelqdpkmedfqynpasgdlgqdkatagldgapvsedtrptehdreqdsvhqlpeqteqstgsrggqrvgtgq
fgdlapdqidakdrsapaaktegiapkrrsglkpvsenrsqdpsatdamkkkeildpaksgqvrspeidqegltdadlye
hmeedtmdtgndsgirafdsatesqrkqqtrseqkpeqadtdvglendeetrevppnliptdvpeeqplssglplqqrls
gksskgdlagedvvesdpdarivatlgaqrppdsfictrpealvqstagshmfdvglaveradlhsvsteeakkaffews
acsarsaglarqlceslrlvleptkaarmrgdyrtgkrinmrkiipylashfrkdkiwlrrsqpsqreyriliavddsss
msdnlcrqmtfdslatvvtalnllevgrigvcsfgesvrilhdlqdtwvgdaganvlaqftfkqsrtsliqllqsaikam
qmcnlptttgsmpsqlllilsdgvfsedpqdsrvqaavrlardsrlfpvclilddvrkkhsifdlrrytssgklvpymdt
fplpfylvlrdvtalpqllsdalrqwfeleasfgr
>T265_11120 Vacuolar protein sorting-associated protein 13D
mgkgfsgsvpqssvvqtpplhfyrtcpapgnltitqpspqksyvvcvldicewaprehfdptdmiasmtklkrngergql
crtpldvdfsgdvflgsqvsnflrasiknrsavapfrcltamppegcmragilpgcpsldkrverlrpgsnhgpsghlki
ktdplhvvyqpelidcvvdflqtvasaasldlefytlhplfhsasarlhyevikqrtqaniraildetskpngfndttfp
prsaspstssfqpavkskrprrwhlqldisaprlllpnrfsefmergdvrrqpvigllcnfghlrvsnwplaetematrn
qrdtewvpedrgapsawsakdeddlfltpcgtpdnqsdaeldeldaeprtvfgsgpsdgvtcypafpqvnlyqsfvvhld
elhvlvgplnmlkklqlwtnpedscfpgdtgshtptdctdfeqevlsptssrllqqlsivdrislrllvsrrvityselv
rryktladqtgeyppslwitleqercvlqlsdskihnllkclrpkhevpgsytaeskqvatsaspptahsdrperlswls
lsrsrtrstetpranqtlndkwtcssfstqrkrliatfsvaelivqlenkgyptaefrlegfagtwirltgrgagyqgri
qlrnfsiadavtnlggeydlllaarkdvrlnddgrlevrstssmdpretpidpvqsvihplvqppeghvppilefsaefa
gnglhtslpshcltasgslppftwlcekspswksvdwhtqhmakpaqpvqcdqfiyrglnddgrlevrstssmdpretpi
dpvqsvihplvqppeghvppilefsdhqdshfirlyfdwipraaardvdshvtprsqivgtrtvrlhlhcldvvfnpttl
geiyncvyyltslseifpgssrpsdepssassssslpsaiqqitrltvdrfsvlvirvirptpttdeamchgnvcraeri
vltnldeidicsesdlrsrtisfrlnglrvldltqnslryrylltagivsksigtssasvtdrgnspvfmnlrwptsdad
hkkglpselslflphftyvhsastleqliswtqtlptwridtklvpprapsetsrylfslpvcceliqpvlvipdrtass
sraliarlqnvhlfnpdcpslcpnrlihctsnrvctrfdsaellfvefakfpalhisspvlvermlhfyrsvicpnssrq
ssgaeqilapisgcvwlsspisgfhlplwytstarpsdlfsdsspesldpslasdqpsssssnnlepfllelkveravri
yltkpvclhlsrfllsvstlrtqfsdtggslesrdtiavhyihsdltpfrclnamppegstrawilpgcpslnrgsreae
vgfeprtfwspvsmdspknrisfclslphlqldtmadldinpvplaclrlndvvvkltqasnttphlsscgelfardvvl
cdmlpvengstpnvdpillsvlpenaesaavsktasaittscpdltsnwgreskihhtsvgscshaisddqlamceacsa
ydtfanslrllhtaalriqllmlsnlvdsgvpekfgqakrmiyvqckqvlsrlrpqpwvllldflsfsspdgssfdtrlr
sslnlseqipptntsatastiseptlisinadafevvltttscddprpcdlakfsghtarlcfldfvdqlepylsvdrqf
tpdnfpgpylfmegglgdlvittnsandcslynerfrirspaelsvdstlrfrllrsltpspgnleingyiwariapsiy
vhiqsfmialldsivelfdlrdmfsrarksaegqmintqaptsprflldivladprfvvpvsshspealvvvmdrlmvkt
aclcthdevdfvspidesrryrphcfqrlpvsdplfqcrccpsssasqesspmlagsssddchairrshegwdtsrspep
rqggsreaevgfeprtfrsvnsrsnhldpvdaeigncvlerihldlsnaviyhgvrcskanhvepepmadqfvqlkrpfg
atgrrhegwdtarlpkprqgksrgrgrvrttdllvnpvdaeigncvlerihldlsnaviyhgvrcskanhvepepmadqf
vqlkrpfgatgrrhegwdtarlpkprqgksrgrgrvrttdllvtsspivpssdalvqclhfsdylvtpgqqpnrlrrtlf
daksmqfrlernlhsarshhspdwrlvtpltdiqiylnehiysvvrgllshnfgdagsgkdktesssagslldrfklpql
rdlrhpsyyplkaglqtaitgipwtvfsfeipmenvrflcfddangssgsgehsridfrlacfsfdalsdrrvfvglqct
kvrfidpqmnkaiiapvdpllhdgvqsrgsrpnsmtssvvycfwlqyimdlhgsaalwlhldrmrilyhhnafsrllvfl
ksppsskcsvdqllrsplshiscaqktpslswldhvrlsclgnstftfivvlftfpyrnsvvcrpfysdwlsygtillay
sdlngvwkttvpcahlclhtvslrltcdrrahhivdlqsarldlsrdqpvhstsqqslpgvrrqcsqpmslsnsvatgrl
wrgwtnwqhmdstppprppklnvvcttsnisvrvsphiirklrsmarlirrqisepnstehtsddgqikivkplegnent
ggrpftvaswiqrldslanwispfvhdikiqtgfsvrilrselrylvpifdallppvtpfwcvadnlpegstragilpgr
rslnsgsreteigfeprtflsclerqfthrkvcgsnptsasrlplprveqpdsipalvfplcdmvarrqkgltltwcree
tspigvlkadgfalnyfnrdlvawepalepwscslewyqiltdsftktstviftssetlnlnltvplcllvrrllettqq
dstgcdvtpvcsttasdettrpddptnaapfrllnrtgcdvsfkvlsmnqidgvfqnegsleeldsrpwyhvgsaqeivd
ipslttesekiqdssvllltnppsllfrvtgwkptypisvdrlgiyfrtlerndfeedidedkvftltdylpqftrlvie
vvrtgpsvqhvivlrsgltitndladghqllvglqpptaplhsvpediwssqlddpnlpiqripvclidsgdtaavplnl
aavlstgfgvlsfcptlipigpgrnmssvfsqmtgpsfaaygwagvslpgatpaaqsetitgvavssslpelsetevakh
ldwtnlkqpgelieailvchsstatgqvgllsatldsaatpvsspgasapisyhrtqsiprqynmclamvrdnfppdplw
tgllstsnranpkclpghhitlgpivritnllpcdliyyfsgtmvkgsisagadacvnelspaevlrfgvhldgfpkcep
ltippntydqkvllrlqdtlgrplelqiqvlaragsakhltvsaafwlinqsglplifaqsssspgrlyasnteaarqra
ltniaagqydeheearsvspllfsfsnrnegyllrvrvgrglaktesadpsnsnggfspvwspaisldksgvdmlqlkmv
dsanrpslvyhvgfevregcgrhavtrivtfkpryvienatdlrlhvaqqkclrtrsgasaiavldsggtqayhwpredl
drllsvravwevtnpvegdnpidrerhsswsggfpidrpysftmmlhlphlsesfnsisdttscpvvdrlflrvvivlra
atfhillsdasslpapfriendsavslsyqqvlratpslksvitdtgyepasfspilsdrtsasirrqsdgslesvssts
gqeksewvggatlsyigpatsvdyameeplfnpggtsaaydldkiglgrsliydnfvyltvlgplmdtaassrcdsfssd
fvfdvrpsshhvvysskipgrraqlwwlsdsghifhegsssplepgersnlkpvlykkqfvldvdtgsdaahrddenrfv
ldtdtirqfevarlvvsplnkrrkqfqtwridqhgllvnnalycvqvyrestpfhiglsdfvgapilavkprpsatrlls
pslapaiilplwlrpgsgrlrvyvyldgvtrvlriedeafpsrllpskpsaesaskqsapdlsrwgslmlvdatpkvlvs
lplgiglsvvsafaeelvyaslvnvrlsfcraysldvfdkdwerftepaspppsgglnvacdvlqldacsspttreptpe
vaqgswtneetdalasllrrkslsdyvrfsvdhmqvnsqfpgatlpvllftdstslaressatnriatnvlqgkplalna
pgefggidqfptastlsvayqrqvqsrwnvhlfktfqvtvgpvyiqaeellllkliqfwqhatsrlstsnitpdyedeqp
lsrpnfsssvdksipfwfdtlsisfiplklsvqtakksltssnlagakrllpslmsfsnaevnlepllrshvlgtssyli
eqvvkhyklqlrahainifgsvdflgnplgfindmtsgisglveldvgslirhvahgvgdsaakvagsvshllnaislde
ehqheraailgvradaspllepnrssqtsldafgsdsasyssdygadplegfelaqvsdlvpgipiqsgetfaplaagvr
glvhgfvggltsmvtqpykgmqedqfkgfvtgfgrgilgtvtkplggildlvsgvmttiseatrfssnvqprrrrprrsg
lskyallplavyrldesvaqlqlhrltlftsarsapkssrrytsppsttstewleigeevaveledssahpveskeviha
lqsvscaihstvdgawlshrfnypecvfyvlpvqeagvvailtdraiwcvssqslrgfvsswptdpntpferlpgpifll
tehatlmfmlpyhrldhvrvkrsnfslsnssstsesvyvvftgdsgvsaqqlrcdhtswavqltkrtretqfrflqaafs
lfrpdltltptavntnptgrsirhggvplvpgypvalayapvyr
>T265_15334 WD repeat and FYVE domain-containing protein 3
mnfvrrrpgndhsreipsessaecahlgrlfsqyrqiqdvseqeqmfyellpvfhgvlanckptefiekfpdihafcsra
tqiivkeiksrasnqtseegsrqiflyleppdrvpyekpseagstditplnvesrgwnllsclnvlssghmsliecmvaa
slpstlvkcmyifldlprapnpekactfqstfkqitqrlcmypiaveeltrkdalchlfsastdwcpshniiwrsttasi
lstiaqngmttvvvkyihdakciseciknisqgrlapleildgfiallhilcessslshallddfsssngysvttefvlk
leqnfnymetkmalqtivsllgrlvvcgalelrpkpgtgeqihafpgfrvpmpksaamksvrnilafdvlqslflsastk
elsmllldsiktiylqdlanyfileqqntlvlflkkiyhkpteiqeslfklievlvsrlhyvpmkeissivvlmktcsfn
sclaltlrhlirllgehrlfkevyhdvgllelsvellhrfadlfgdpsepntpmvnaeisnkngdshaassefptafevg
qllidflrltvsgsvpnadmclrlglancvaqrllcsrspastvkwrrhalaileeitlinggeqvmplllskmhttcvd
lkieilqsfcrvlrdshrcrmlfrkvngfvyvmqelinlesclnpksrmatsasflpvqpnvmeewqqpisrdrflsslt
yehifkliriiftvfgiamkfepanahyfateiqysnltdaivslgsfntstyseyellsgapdslyemgdngntighnl
ftslfrnlneteavlltvptspteplprfitfhaplglvdrtisetplslsvprpiveccvltryvynlavdaydkrsvm
lgtsekhsaeppsksvvfppnsksvdsnsdspcsaivhpgaiisllhltarfdrkqtdqtthtgildidlqtclldaisd
llrternqqllctvqmprelitlfrrhlakedsplhdriqslfeclvvqslnpndlreylriseplcsrsselvhpspda
thdrvaeirsalqnagsryggplplsqikfliatatpvnaqlvrpafdmkplgfsshanqepepedslircalvppfvef
dmnpegfgclflpsiapqgpssvanlsgaitcsdldemtggvgigerlfppphgftfstwvcvsqfdkirnsdaaatsas
sdvvhpragsqppaqqpqavhlltivrgiqsvndqliclrifihpytrmlvvstqerlaqpdqttdsevndiaigesdrr
pstngttlsmdssttsscavfpcglpnstsqqwpvgvwrhlavvfsragmikssscsvyldgqltglqrlnyigsstvvs
gflgrqtmpstvcafvgtpaterrpstliwrqgpmhfmeeplqanrialiarlgpnyfgsfqspppvfalssisleepyr
pllseeklvfgiyastlstltlsrfrkiysqadtkavarqfyiapkenvtpirvlhnsaahlhgparplgavlvgyqgvr
aftpnpivrqlhcvgggvggiriglaliamaqdaetlyaatkaactlirsstaaanemyitrgyqmlamllrkkrnlltt
rildiilgltmhldswmdgaaqeqvvtaehpafedllcdldlwriereriespakftpdqsalnseivvveedyrlvanl
lhhlvellsvtssrnkresidscnsnesgrplvtykcslnptwdmvfdrvfylllsayqtisgpvlsqsrpavltktvts
erqnmldasmrffhiyfsysvpnrsllriaqlmawtlpsvdvsesiilleessrcdashwsetnewrqqliglrnacfrm
llklivnspsvnkkfcnelltvvgfdwfhlflrpnvhpssvvlafhllilvilnpdysvtgpdpledwlqdfatvaqtkl
ppstklqhdnsasadgvflpnpdidglaafrtgcpagrwlrgceallkrqhgllldnvprntkyisarfltalrdfrlta
cqqpgfgalrlllpqhsnvpelyylltalllqlpvrqipsdfrttqgqkwidklklefdslysllsnrkdssafhplags
dppaditaecttsstdisasplsinnspagsasgivtsfltaagfgrkrtrilsgsdsnvdvvcsnanttvatrmgpplc
peaanlllalirnlllwskgsdrasgsnwaedysdvilrfliflyrsnltfrsiamnpefvnglvgiviaasvcqgshkt
gnpiprkcqhptssqekfscvilkvsleflkiivsdsfmlppsyhqptnmvdtlldalsdhcrskqydelgtdvlcelme
hftatdlltderlcvptggdrryippqlvyfaarvvdklwqgsfcgqviklvafldylitqwpthrsqvpvipcsgseht
dqrfgieslfrslnrailyqfsrpiltqtdqlqllelfrhiwttrsssmdsspavvsrssldlslgtstecnsilfsaan
edpdfppclihllmqlvrveqrnldatehgtnisppsaplpkmevsvkpvdtqieynsgvkdyyrtafceveletydent
gfltspklnkvvqsvdqvdtplscqttttsaytsvsavnsnlvvqaalllwsecylakktliatlvpdtplvsglsvpsl
tdwapvleapclmawaqhvdseaagtggtgpetlwgripgppmadllavatglasspplpqngsiqgssisglhhqislr
lsrlpggvfkfgsgtpsasgtpptatprltesamgsaasnttpsisqifksclvahhlqmpnlesvrealevcvpnqlvy
lrdmleqqrkqhhrnmgfihrrlelewdkveleltrerglwgpthpdllmrwkldptegpcrmrkrmipnptfymrypyh
pslpsktsvhgksslagsilpstlrcrqarsrfsqlyflnyrsrsilqedwgpltpwlpllaeqgktghtsrklsmfhaa
dldtleanesdegpndepeqqddlenslrrsldpeeldqslkntvsllrltgkspsyapsetddvdeviapsgnvpggme
siqeehsrgpldedqlndgpdenspsagsvtmnepvknetvsceptapssapyssviidddkqlasndailrllepgerp
tvmyrcarilgldvyeglllfgqshfyvidgytlintreivdidslppdvihepvvpcmhgasstntvrgvertsvgshv
tdlwstgavsqtsgkqyfkfpyeniqdvykrryllqpialevfntdgrnfllafskglqgkvyqrfqnvavlnsvslslm
nqkntpsllssllgektvtkrwergelsnfqylmylntqagrsyndlmqypifpwvladydseeldltcpetfrdfskpm
gaqtprrlhqfhrrfkewddptgetppyyygthyssamivasylvrmepftqqflrlqgghfdlpdrmfhsvkhawlsas
eqnmadvrelipeffylpdflvnsnqfelglkqngrsvddvslppwaksdprefirahrealeseyvsahlhewidlifg
hkqqgdaavlaynvfhhlfyegnvdiysiddplkrsavigfinnfgqvpkqlfrkphpsrriavprgisalflgsakkpt
sgtqiaqdlfyqnidclrphlqplkelkhavgqivqldpsvipsgsggsapssavvpsvggsntggsagsgvsvvftdgf
stppcnssgsitlvgtsivaveqnkcllpphhtayvawgftdgslrlsspfdpldrarsvfemvdqaeilcctapndril
itagistvvrvwk
>T265_02480 dynein heavy chain 3, axonemal
mvtrnathpplmnpftltqaspfkeqkhwrppsqsignnfspaaadislnklarvsdishkvssrvvcreeqekggpsrp
mspeqqllemkaleadraaarglpserdlerytyyinkgipddmlapppeqlwkkldeytprklvsawpnlaselrseir
tdynyslrksivdyilldpeerkrlfiqwlpipypsyvvrspvpwhtkkrqasqfcqrslflpseltleiqniwqdefaq
lrfvevdkireldaplepeafegiivshckktrdilrtnwipkcarafidhrntwahllpakstdsmepvrsffacmaal
mskqlrsivdqslkdllemlqehqaepkivfspsfretrdcllrcfqaitdaaeelprveveifpalandhhflrsvsfr
eqlvieytdkamtvfransigpkdyldiykpygnllnnkaelelrnflkerhtllavkkkieafqdlraeitmlrltvpl
slfcvdcksvneelanrawklrdilvsfeldenrdvnrsicrrydeimnrlsetppdteslvqlqaymrevnntmvfklk
eevadaaerlnflldyaflsqddiklnstlfywpehilsvldvtttrvnmlrenaeedlkhrtvtleqrilncwdritam
rkregitqeemvksvqlldeflveletlisdaeqvnkeealvqwdptqfpqlvelrrqmdpfdrlwrtaldfdtcnknwl
qapyhtlsayeieahvsemyktmhkltkvfvdlpgpskvaqkmkakiikfqqflpvihvvcnpgiqprhwdqmsdivgfd
ikpqsdtqlivfleyglnefleqleevgaaaakehqlettmakmkeewrlmrfellpyrdtgisilsaiddiqvllddhi
ikaqtmrnspyikpfekemvawetklilmndildvwlkvqatwlylepifssedilaqmpeegrkfgvvdviwreimtea
avnpsclvatdqrdmlrrltdayilleeiqkglndylekkrlyfprffflsndelleilsetkdpqrvqphlkkcfegkl
allgektncipginrlsfteqqeiigmisaegetvpfvtkiypakakgmvekwllqvedvmlsslrkvisdsiygysatq
rekwvldwpgqvvicvsciywteevqeamghnalasykekcdkqiddivrlvrgplssgeritlgalivvdvhgnyeylg
ntprlvitpltdrcyrtlmgaiklnlggapegpagtgktetskdlakavakqcvvfncsdgldyramskffkglaqsgaw
acfdefnridlevlsvvaqqifciqsaisaglkrfvfegtelslnptctmfitmnpgyagrqelpdnlkvlfrsvammvp
dyaligeislysmgfidarslaskivatyrlcseqlssqhhydygmravksvltaagnlrqkyleedesvlllkaindvn
lpkflsqdiplfegiisdlfpgvdlptgdydtfltvmaqrlerrqlqpvpwyrdkilqiyemilvrhglmivgdplsgkt
qayktladtltqlaetglmetehpvkygiinpkaitmgqlygqfdqvshewsdgilavmfrefaiaqdskrrwilfdgpv
davwienmntvlddnkklclmsgeiiqmsslmnlifepadleqaspatvsrcgmiymeptqlgwrpmvrsyiqykipecm
gaelieliddlfewlvdpclafvrsncrqlfpvpdlhavkqlivlfdcllgeirqwaideqaaqaaeappnpqqtmsaqt
vylqiqalflfsivwsigsalptesrvrfdtffrdlvsgvnsehpkpktikltkgnsvperltvydfwfdkrsagswqew
sqfilpssepipktegidggenagspaspipqnesdsseiivttietarmnfflnlytinriplllvgptgtgktaiang
ylvslpkdkyipntlsfsartsanqtqdiimsrldrrrkgvygpppgkecivfvddlnmpmkekygaqppiellrmwmdh
ghwydrkdntkqiladvrmiaamgppgggrnditsrltrhlnvlgvnefddntmlrifsnivdahfskgfepqfqrlgki
mvqatlqvykqtmqsflptpakshyvfnlrdfarvirgvqlvphthlteqeklmrlwvhevyrvfydrlifpedetkffe
ivrqtcsdcfrtnmdkvlghlslsgrvsvedvrgllfgnymqddniydevtdakqltarmegyledynslsktpmnlvmf
kfaiehisrvsrvlqqesghallvdnilktlmefsmpsthnmhfhwlilgvggsgrqsatrlathindydlfvieitrny
gvnewredlkrlmiktgcdgrstvflisdsqlkeesfmedismllncgdvpnlfppdekaevidkvqvharnevwpedal
emvankyfeeiefadntressvylckyfhesvrklserflevlrrhsyvtptsylemiltfkklltrkraelttmrnryl
tglqklefaasevgkmqielrnlqpllmetsaetdillrkiaqdsveveaqrevvaadqlmanqaaaaskaikdeceadl
aeampilkdalasldtlkqsditlvksmknppnvvklvmeavcimlgekpdrrpdgtgrmtedfwgpslkllgdlkfldr
lrnynidhipplvikkirdnyipntdfdpkivrnastaceglckwiialdkydavakivapkkeklavaeaelelqmarl
aekkaaldevqakfqalqdqldemqtkkqdlednielcskkldraeklisglggektrwtdaaamlkhryhniigdvlls
agvvaylgpftvdfragisqewhelciklevpcsevfriadtlgdpvkirswniaglpvdsfsidngiivtnsdrwslci
dpqgqankwiknmeksrelnvvklsdanylrtlenaiqfgmpvlmenvgeqldpvlepilqrivfksqgalymrlgdnvi
eyhpdfrfyittrlrnphylpevsvkvclinfmitplglgdqllglvtaaekpeleatknelivtsadnkrqlkeledki
levlsvsqgnilenetainvlssskklseeitekqviaeatqleidaarnaykpvaehgsllffcisdlnnidpmyqysl
nwfinlflssianseksnvleeriellnnyftnsvyrnicrslfenhkllfsllmcyalmksknkvdetvwrflltggva
ldnphpnpapswlsdkcwaevvraselpgfdgfmkdvqnrpeewremydsmephkfvapgkfgrlaglekltvlrcirpd
kvvpgvqdfiaenmgatfiepptfdlagsfadsnccsplifilspgadpmnalirfgadmgytgdriqtislgqgqgpia
akmisqgtedgtwivlqnchlavswmpalekiceeiivpskvhtnfrlwltsypsndfpvtilengvkmtneppkglrsn
llrsylndpisdpsffdgcskgpiwhkmlfglcffhalvqerrkfgplgwnvpyefnesdlrisvrqmqmfldqydelpl
ealtyltgecnyggrvtddkdrrllisllgifynrriveedryklsssgiyycppdgphsefveyirqlpinplpevygl
hdnaditkdnqetfqlfsgvlltlprqqggsgkssettvlelaadilsklppdfdlkeviqrypvvykesmntvlrqeli
rfnrltavvrstlldlkkaikglvvmsadledifnsmlvgklpsvwaaksfpslkplgsyiqdlvlrlkffadwltydsp
pvfwisgfyftqsfltgvlqnyarkytipidtlgfsfavtdryfnhtsllenapsvpefiprppptrrtsvvsviqmpli
ktrpteqfegfakpedgafisglfleggrwdpvegqlaeskpkilfdtipviwlrpeklsninvegtyacpvyktsarrg
vlsttghstnfvqyiqlktalpeqhwinrgvaalcqldd
>T265_03154 ATPase family protein
mslvcfipvlslsdevdywrrrakkasrnsssekdraelfikllepaanecarfesasqlvvssskdlastveqaglgsa
ltellnildpvvfdvldetwrclestatkpfpesrmreliqamgywvvrviqynlggvtseshssntpvsllwthpfsqv
ksglqlgieaceqwqkcsnvltqqiwhrfaphpwegsppdlsylaqfksrlnevksglqlgieaceqwqkcsnvltqqiw
hrfaphpwegsppdlsylaqfksrlnevlqirglyehlrrlltdselgelgmsaglgeflftqntstensgvpaalrqla
nplnynpltaeqwligkslvdvkfnaaeeraairlrtklltgasgdaingvpyaqwfqllefqtpkngkvehttkpwrqk
hvlfvqklvladknnvnlifhefhkyqdlirrsrvsaalqseretllgyleasvkefreefligsgsntdkttvtgqsig
rstglvtaknipeqvnrmlwagqlesrakedlklvecllsdlarypaykqevtslieemscwrreqfeswsrcnlarldg
qggpgslsfdpsrpilnlstangflevgfpdalvqlqrevrllvglgyavpmklihaadqaealhryaivlkqvahfyns
idsqmipsqqalmlnsamaferlikspktqfrlppsdgnkpkdlenaitwnqteelesyinqlqnasrqlmmenrklrkv
hftimekiirlldvdllrnqsrwrneladvrymlaelanqggypadhmapwkahldrqlykvleyqyrvgldeinermpe
irvdmvyqqsrlafkppfeeikakyyremrkficipnyfrgvsdlpamardvdnselpelifplildnqsnglrvcyrka
eflftrliasldqfrnwvvlgsvnldelvdshcrdladfernfralktrgrdaeklpteikidcvtvnclpvknaiegml
qnlfetlqtclrrsihgelvaadafltdaleklsyrpqtvdelseakarevefskarsrlveqvtcaeakdrllrgvags
gvqalgatkakwdkfqlmmesfrmmmneqleatecaapgrlmfqllqysgyrdtnifvmksnveartknyvnslekfasr
whqlkpghelldsgdreackaaiylvrerqaefteletlresvirdhvhfemtppsfglaeelatdlktyesmwsefeaf
nngveefakedwisfrtkyylfdeflaswfnklratevtpmtvclqkaidqyrellpalkwvrgealsqdhwielfrlig
lpksirleqlnfgdllsvsksivaqsgalktltqraqaevvvrealqeldvwgagatfvlteyidssgqvlylvkdwkdi
vsqvgdnmallaslqdspyfdsfadranawaqrladldhslnglqavqrrwvylepiigrgalpkeaarflqvdaefrrl
lmaikadnrvvslvsghranalkeqltnmqtftaepffrncqlnsyrlldkeaklsdasclqklnihalfervflnfpgy
sltvlkskqmlqsgstdsaielsfqetqsgftrkrttrmpppsdqlarcqralneyleekrsvfprfyflgdddlleilg
qatnpsvvqthlrklfqgihhvlfevdgdnrsngaqvkklkamcsldgevvclqrpiqltpevelwlgrlatgmqatlne
llaqcldagsienrrkhsldpnaypgqiltlaeainfsrnveealscgrlsvlkkdlqhfdvisssvfilsvqppfigln
nfffamqaqlaaytsvdlnalrstgasadnslddntvtqtgnlvmaaklstlildtihmidvadqliqagaattrdwawq
rqlrfyggpsgksssvsaprvcmvdaefvytfeyqgnarrlvhtpltdkcyltltqamrmglggnpygpagtgktesvka
lgglmgrqvlvfncdegidvrsmgrilvgivkcgawgcfdefnrleeavlsavsmqiqviqdglrsssshitllnrsisl
dpnsglfitlnpagkgyggrqklpdnlkqlfrpvamsqpdvdliaemilfsegfrharllgrklvsvfalarqllsvqqh
ydwglralktvlhsagcllhahqsnhphadpttrgcatesrmviraartntlakltcadvgrfeallrdqhydwglralk
tvlhsagcllhahqsnhphadpttrgcatesrmviraartntlakltcadvgrfeallrdvfpepelhvsssedpelttl
tealhavveenrmvlvepqiqkalevyeqtkqrmgvvlvgpsgcgkstilrllrmalakvgrplryhvfnpkamlrvqll
gridpdtrewtdgvltysarcvvkedssqscwivcdgdidpewveslnsvlddnrlltlpngeriqfgpnvnflfethel
tqaspatvsrmgvvyvseestepralvgawlaqqpeqdrdqlellinqsfytcldwvyqkipqyifieetthkfaensst
ahhqfhsswgssvrvqvepkndfvletspaatvfnglshlvgatttaqfavgmirglganlteasrealalqvyeatget
ppdptrpldvqvdkncptrlisyppgtsivllgpgslsntaggctefsstsistdsalahaaadglasgypplvltptvr
rsidafrcwlddpkarqsfllvgpegcgksrlldycfamfnrsaqvatiqcsaqttpihlleklsqccmtvtsstagtia
grvlrpregerlilylrdlnlakpdkwgscqltaflqqlltyhgyydpvnlefvgvegiqfvgsitpattsaglgrhlls
prftsalrltvityperdqlisiytcllqavvhshlaanctsvcdsraskytvqahstktppllnpvrlhmmssimvqll
dsvqqqfradehahcvftphlltrwtagllryelngsvnnlwaafgqearcvlrnrlpgerarsqfdtlfsglvysnlss
ttthgefsggdeiqtilkfatgevdelydfcgesesprgksseeagwfvtwgakeaappgspiplhgrplgfmvmshire
vcergltqiareqcpkaaelalfpefidlicriervltrpagslllagrsgigrrsalnlvthlhqfevhrlrvgrdytv
rhfvgdvkvacqaagidsqptvlliedhqlthdamleiinsllacgeasglftadelealatntpptggvslreaaaeas
hrgpissffaqrvranlhfvivldvddsdqltarlranpsaykhcevqwvdnwtrnsllnlpkllisavrvlpnveelcq
aftslhntaphlymatprrylalcaayagieqthrsklearasrlqaglaklkearrrvcqlkksaaeqgeqlaekqtaa
dkaleqisaamqgaaeqrtemenlrsrvaeesrdlerrkaaidtelseieplvqqaraavgsirpealseiralrappdv
irdilegvlllmgirdtswvsmrgflakrgvqeeiltfdarkisaelrtsvekllaknqdsfdpkiakrasvaaaplatw
vranvkyatvleriapleaeqaqlqgslsqaesslkalaeelagvdarvgqlravfeqhtaeatrlkveldraketlasa
ealvgelegeharwkkqvneltvkltalpplallsaafitylsaspehvrksqmcewvrqltalgmtipneslylqassd
pnhfgeakgfdvlrflttereqlvwrnqglpsdqlsienavviletgmcpfivdpssralnwlkqhlrerkvevvsqrsa
nftttlelavrfgksliiqevdeiepilfpllsgslifqggrstvllgdktvdyhpdfrlflctrqtptsigtirpasas
slvtvvnfvttraglvnqllaaslhherpqmeekrqnlvreeermklelakleddllealanahgnilenkelllslnkt
kqssmtisdslkessrlqaeldkerdvfyplaeagsrvyfaltelvkinwmyqfslnsflhlfekaleavydpslptagk
vaflhkrlealafahvsqalfkadrpmftmhmarclrpeaiteeewqfftgvtvtdpqidtksapswldpdrvrdvlrfk
aalpaiysalrldeariwsgwmshhsdgglpppanlqsaqltpfqldvlavqalrpdrlqtamlqfanrcldlphlgsst
vnlsrlyehetratepilllispgadpsqelaeaaaarfgnrkdsisladshyrqvamgqgqadlaiselhaaaeagdwl
clknlhlvipwlptlekeinsllldeqvsandisnrkntgdgimhvhqnfrlwltaephagfpsallqtclkvayeappg
lkrnlrrtyeswtrsylaqgnssnrattlaalawfhavvqerrnyipqgwtkfyefsyadlraaadvidrlllpsgskti
vkdvwawihglfegtvyggrmdnqsdvlvlqsylvqmfsdetlrslklgplrlpgttelkdyttlieslpdydqpsnfnl
ptnidrsaqrsaanrviaqlrllgrtvgktskfdkvlwsqelgpilvlwkklnqgapllqrsastnpessklrsamsttl
ktsslsgiskespvveflrlelnnalhlvhtvhaglaglsrtcrgtqllttalrqlaesllhgetpdswlaewpegpedp
vsflrdlvakaiavqnlmklaetkqflransppidladlfrpttflnavrqqtarqlgvaidtlklvcawpgqsnqsstl
seghipiriaklklegavfesdqlapsqpespslvylpeltliwieqdmpdfirieasislpvyldsarqhlvtylrvpc
ptgtqnqwiqagtallltsl
>T265_03109 Muscle M-line assembly protein unc-89
msdnegasdssdfsdgypttttistvavqagdarivlavlrcgnwirvriqrmepdlydiganadearglleihnhlcek
lvvkqdqisqllsraddlvtqqtsesqtqvyaamaeslnrawrdllgvltqrghllelavecyssaedavtqaqhvetvc
nnagwghdvtsvqrlidehealknacliepshrmlnaanalldllgrlsnqagpsgscsatsvaarasveareriaavta
kggaarrhaelvwnrrdrllqlrlavismeaelerivdwfvkelirpvflfpqsatkvgeprlsenqlgtslsecqshle
nlmalieevqemqnmhtrlmrhlqqasstqqrptaplrtvfetleteqqqletelrqaytqygllereeelddahmdnev
twkethgayaqlssrmrtteayiwefldriehrrrqlhtgviyysecnvleadmkqtheyppsgledsfferlndlevrv
pglrqtlsdlrsiqddsfaqsslrtqigvtpsvvaldhgvssvpinaatnklkeiedgiarcrllfsayqersmkaqkrq
evytriemspliytnsftftlqlsewlnqrieralvehacmgtttehvadfedfyrrlekelesrepeldevraavnrms
pssekaslevvsnlhgtirfnnlnsqwdrsrqairvrltladkflavlrriredeyqqnlllermhqlegidtsvtssdl
agsvgmegpdklrsevtltisrledqqtllrdyidqvtqradrdlntaepvrycqlqlelnarrleqlreswvgcerfwe
qwkmareywlafnedarrlddsmaaslsrmshaplpnkpvecdramrehhkeredidhlssvvlsraaqlgsmigvrpdd
raedgrgwrlteipvgpetglpasalgrrvrselalqlagletrwsawdkawttrriqlerrglqvgrlstielskfnes
nyiifvffkelegevavaednlqtiskkvsvqapleqveqaerdlnqleatipvlqtrvrstapglrmelihgepcdtsl
selpfdvtdryqqlstrfekladsttrcrvelnltlrllravkvadnalsqltisldgakkriheippedrvatqqfrse
ieeqlvrgqaladmhiptleqlaaqhprtveareriqptvlgfvstidelqrvsneirirseqsvylirptgtsldsdtt
ttrlispasprpsgpvitkplrnmftdegitvllttefqsglpqdanpydqqqlqaiwfkdgqqvvtpdyeprltpttae
lrigetlsedtglficcirtpygqaetscnlvvnethspvstrpvadesavrpskrarssrppghmtgpprfvreltnqt
irepeelnlqcqavgepvpqlqwfkdgtsiqanpdymitelagagsvkvrqtrmvshegtytcraknvvgeavtkcrvti
hpgsppiivtplrdkqlvegekcqmtvryksstpatvewyhndrpirddgvryritqegpevtnltlpkvtsdqigdymc
vvrnpigeastsnylqihptetprtespipldelldqyrsrpperpaapkrpydlaadfdevfepqktrktfgpsvvked
fvvplyakreripslparrqpgefpratsvpvtessviytvrkparsrpssmigeppiivqplknaettdgekikmdcii
tghppptvtwykngvllpqsnslfvrqegdkhslifydilledqgeytcvaenpygqvrtschmdvepisdgeqpvdrpp
elvkplptqmhlqdgsdlrlecifsgrptpsviwlkdgtpvpasanfqhyvkvllnpdpyctmtpplspqpsqeggvarl
yvprvqladsgvyravatnpvgscrttvylqvlpkpispmpspriqptkplkvcggpeftrifkdiyiesqrleevvlec
tvigvpqptvywthngllitgddqryvpvqgpgpddhcliirrpdiwaagryqavaenihgratcsavvnpvvysptmgs
rppslwslsrstrqravytretsvpvspaatapplsprprtmvqvptivprlqretsappsqqyltshhlhlvpgqtlhr
xvprlqretsappsqqyltshhlhlvpgqttppiqvtfplprerrslsrseithtleprlpepvkrysstqylsrlqytr
qattttstlsrrvssqprlepgysseeehehpitatpyvrhyktrmersltakprlrpgyrsemehkqtfsvtpmvpeyr
ttieqslpsvprlkpgfateverpismdvvpvvpeyktqlstevparpqvqrgfssereyirsmsvtpmvpeyetklehk
vverpvleagyasegehehamnvvplvrrteyktelatevpsrptthpgfasettvprpievtpmtteyktrmerrmpsy
pileagysseeeyqtrmevvpvvphtsyrtemttdltakpvmqpgfvseqqhmltmevvpvvpefktelstevharpqlt
tghetrldyerqlqwetelkqyqsavatrlpsrpsltsvysatlehetsmnvvpvvpyderftshftqefavelnnilas
svfllffsskyrpvdlivevpippqfikplssvmasegtrvvldgivtgtpqpsiswfkagrqledgpdlkleynegqvr
ltlteafvedagqyvceaqnvagqaessativiqarlmapyfvkglesqvvqegqsvrmvvkvdgeppptvtwtyngrei
issphykievqgdgvhvleipetyfqdtgrytviaknaagesvssglltmqepehrtptprrelhhreltlqvetlpqmp
lpppppsspkaekpqftqtflpemelpeddrlvltveawgnplpfihwfhngrelmdtpdrqitqvgpplanpneiqphp
vrmsgqliisrvlasdsglytcvavnqagqaevlgnvsvlakspkpsppiepaltppkfiqsppfsiesevnqplvltae
avgnpipdlrvyhngvpvlsdinrtvetlsgtgkiriqvhqfqptdqgdwtfvasnsmgttsktiqltprkpvapeppkp
spvtftvvtqppmlrpmflqrlpenlsineenpitlrarftgqpnptvqvlrdgkpleqstrvtyaleapdliaihiskp
rpeddgvytvcienpagkdscsvslnvvptepppfanmapprfirgplpwpasetgdlitcpgqlvfredqpanlevevt
gepaptvtwfcnsqpipldgthkvfaprehnstllldtpnvdtdsgtytcvatnavgqaalqfnvhikpsppstnpprft
ekppekivtpmgkpltlnacvegspnptlswhrnglpifstsdgriivetrdrqttvriaavqpedltdwecvatniagt
asskttltaeqyqetieikpkkvepepqatparaprftqflqpltvpesspakffvsfegepapqvswfreeikldlmae
ykivttvhtseltiehvspeqagtfsvvltniagqacsksrllvekppqpsfvgqpprfesrlmepvtvkigepvtfeck
vtgepvpqvywerngvrlpatesahvktfdqppyhtlvlcavspedaaeytcvavnplgqdickarvyveepikpaplva
pvifagpkdvtvmeaqqavlvarvkgtptpevtwlhngeiikpssyfqpavlpngevrlvissayledagdytvqasnpa
gettatarltvqrplpktvsprftkplpttpvqltegmpiqltvefvgepqpeitwlrngqpfqstpdwtvsilqeitte
gqtstlecrevfvtdsaewtveasnsvgrtrtrtqltvipvkrvpeppkkeeaapvfekrlqprmrvplhhtatlhcvvs
ghpepiirwfhngtefypelitttesegtskhellidrtthsytlyihdlnafdigeimvraenelgvtvcqthleleiv
dgqvveprflrqppervqvspgeparlecevesqppvafrwyldgmqvdrnvtpyrvledtnrttliiprveptglptqv
kveaaapsgtkivstsviemmastaeadrpileeehaekdeeiptsplrfgvevtpetqgvviqstshtsqlhieqmrpe
lagpvtvqavhpqgqqvsstsqlkvatpvtlapmtaetvqpieefqavpedqmrfteteapemqpkpeeykiapqfvqtl
pstvtpaigatvalevivtgqpqpdvqwtvsspqtssrceivpaeevdqvtthhqllihdvktddyrttvqvvatseigq
atsvcqleapaerleftktlspelevaeatpvllecavqptptpvdfnchnqmsngq
>T265_07887 DNA topoisomerase 2-alpha
mlnsalclsrflkvtlaqgalfvfrkllgcpslpvafthsrfatysrtpratvtrqcidqvtwllpwnnascrlfsvkme
eplvqlqqiaptgdnaetlaahnsnahpqnkrlsveriyqkktqlehillrpdsyigsternvqsmwvmdeekqcmvyrd
ilfspglykifdeilgieqnmikiwnngkgipvvqhkvenvyvptlifghlltssnyddterkvtggrngygaklcnifs
kkfivetsskdykksfrqvwtdnmtktsdpkispdkgddftcitfypdlqrfgmteldsdtvalfvrraydlaattsgvk
vflngkrlaiksfmdyvdlyvkankdnetatkvvfegvnprwqvavapsssgfqqvsfvngiattkggkhvdyiadqlnn
klieivkkksgksgvqikpfqirnhmwlfvnclienptfdsqtkenmtlqpksfgstctlsekfvtqaskcgivesvlsw
vrfkamekldkqchkakhvklkgipklddannagtkhssqctliltegdsakslavaglgvvgrdnygvfplrgkllnvr
easskqimdnaeinalikimglqykhkyenpeslkdlrygkimimtdqdqdgshikgliinfvhcnwpnllkhnvleefi
tpivkvfkgkdelsfyslpefeewqrsttnwhtwrikyykglgtssgkeakqyfsdmirhrirfrytgseddasiqlafd
rsraserknwltswtmerkrrrelslpepylygkdtraisyhdfvhkelvlfsnldnersipsmvlftclkrnlvkeikv
aqlagsvaelsayhhgeqsllgtivglaqnfvgsnnlnvllpigqfgtrlsggkdaasaryiftalspltrlifhpaddp
llnylrddnqriepewyapivpmvlingaegigtgystripnynvlevisnlyrlldgedtlpmlpsfrgfcgtiqelea
nrymihgevavldddtieitelpvrtwtqsyketvlepmlngtdkvqpcisdykeyhtdttvrfvvkmsaeklreaeaig
lhkffklssalttnsmvlfdqlgclkhyrnvdlilreffdirlqwyekrksylegmlaaearklenqarfvlekiqsqis
ienkprkeliqilknaaydsdpvrawkecldklasleeemesgsgepaeqiesggpdynyilgmplwsltkerkddllaq
rdakqnelrvlrsktasmlwrddlqkleeaykkfeadlaaedaaasaaaskkllkaastgvgraasqnlskraqetkpdp
fgrrvapvidpdllkkleanrkkrvkanaedngvdvsfdddadlefddldiggsgppkpllerlssggvdtnimkpssge
atrgrgrgrgrttvtkprepdspvrqrthrvnaakinyriddedesgtsddgednfheidhgqgdrkielpvaplpsqpv
sssqgsegskptgrggatagrgrgrgavkvratmpadsgggkqtklgfskpatkrqaskknldmsddddapsagsdddvp
apapreprmnarraatekaryvfdlesseesdnpdldggassdeevsrkrpmkggkrvhksddddfvpdsfdkklckpek
sevicsasgdrwikrreqfifingtgckarqtiseeiivglenvskpisatmqsfgihltvlsidggtvpapfhqtqrip
sgsanapkfvatdqecfqlvtvlkliinkqwfgvfkidtceaesvdpgknqlntsvavyttdeascrssrlsnedcrsnn
gvrvityerragdecerrhvrmnnetctqgnlrfaveehhndstsghltrarrsvgtdkgernfgslvwvvvapsntslv
iliggattresrlnqqrdtntheyvgqvrtstydaharipvsngatlaarcppcridkgecnpetrnieitqtcfrlqrd
gqckplvtkqfqpcgecpmglvrepgpcnycqrqrqvvlrtffredgglfrctvvkhvklepcdcppktregpicfahrn
qlafktinymvqgkqcvprighewiprptcppldkpdghqgkfecnpetcvrtwhkttwhweeckckpitvtepsgkccc
pkprrvlspcqkgmqkeqlvthelvegqcirhvqnrlmpctcpppkhsykcrtdtnermiktvlykrlpdrncgriesvs
vlptackeegirritecvrkpgesrptrnllittpkvdncvckepdakvveeacgcpeaqeppvklihkcpeichqqngd
hcgkecndvftwqrfvydersdgnaprcrteiirkilkpclcpehselisthcspetnietskyrrhfqhncecreeeit
khrpcgcskpmfsepvcdaknnqihtiktvfdvvenkcvprkvavhkpvdcrpfeleeakrnhgtprvelhcdaksgrgr
lvaelwqpvncrcvkrpqviregvchcqsarirwgpcnprtgrrklhliyhrrdhchciremrvmekpcvcesnrvkkqs
qcdslrgilhtvfltqhwsdklhqcvpariiksttikclplarlfrapcsegkmlekivepyrdvnecqcrkrirtavrd
crcptkmlidgkcdghrthwdelmveqqwseekracvverirrarhhcrcddpkvfkecakgvmhetkiisnlnertgsc
drtvlqrqykpacetlmgmesqaqhdqlfvrnkqtpcdpntctrqletytrrydpgrcscdwslvktrrctccgcpkpkv
qvncqnnkelvgqviyytthqqrcghqciekthavhsevgcspnvrkeqkcthglpelvtyhtvlhdgrcvevakpeplp
lvcptkkevrhgcleksnvrsvcvgscrvvvqeifkydqqnercikenhiqrvcpecpkphvireecdrdntclqtikhv
dfvledchckrleraekvscccpkstvlgtrcleesgqvetktlfyelvngqcarrvkldrmpvpcpppgaekptpscdp
qtclepvleqrwfrvgcrcveqkpqqfrtcccsnrivrakricnpdgssllmtqswlfhnghcvpqvitkrldipvchpq
rvtalgtcdtvtrrqvalverfavkqcrcqaifrekiericacpapvehaepcqpatclqrivripwaldeqkgqcvrlp
lqvqmrpccclrekeppaestrcnpitgeveltrrsfifnvvkrvcevqedkrynklacshldhvlpplcladegvlikk
hvvhhlrqngcqpeekilketivcaegehprfqcnpttcdsvrtvslvervgcrcvprvreergkcccpepteqqectng
grilvlhklsfildktrqtcvpqkdkvqkeivcpkeritrgvcnratgmrpllrhyyelvgckchprihkdsepcscplp
etvklpcdpakpirkvvrvsfdleedtinrkmrcakrihhirnepcaceptkiekhcgrgelvvirkehhltvkgdeptc
vqrtyvkrvpvvcngeltkiyrsqcegfrrkvihvrefveantcecrnqarvtfeacmckgrheivqtsgctiqkdnglf
qseevrwqqvvncqcvtrrkqtlrlcgcpepqftrrcldtvnmavykttfiriadecvpsqevvtnevrctdpakivers
tcetaevdpstnslpgcfetfqvavrqvedckcveklvsvrrrcctpepvvtrqcdmtrgawvttlkkftlvpgknlfei
gsvvirdhvlnvvreqqdervvcpepkvhencdaqtglwtrtvtrfemvnchcipmrqvergrcqcpppritetecknnf
rlrisdsyelingkcvqrhdskrircgcpkpvrrvycdgegrwvkcytqfllnpaastcrlvkhcvrwyqdcpkdttrvs
iacsaqtefkhtlqrvrfvnnaktchcdpqildqwtemcqcnhlnrkwlrcklglieikqlthhlengdcvpkmvkhvkl
pdcdlihpprharrceepailhikslfwtpsegkcipgfaiytkhikcpperklrlgpcvqgtdgigrrlveqieqrveh
cecvwkvmatqhrickcsppkhskecvdggkailrtliahtlkddmcapiqrqikenpcerqelppippdqtgrcnpltc
sterihhqrvsvncncitqrvtikeacccprpskpvlrchnsrnvmlhqqtfyqfkpamgeqrahclpvmhvksiaincg
prlqrilvkkcdgefhrviiirtvvenclckqrptkelrircgcprvirrlpgacinqwandrwigfqavvvkrsnllkv
nrvkckpvifeqkqrrcacpeptetveceggklrvkyrtiyklneelnncekhvfrkednpecpkrlhvikgecdreipn
rrkliwlqqrpvncrcvwhrlihpnpsvhrikssvacrcrpkitvrqcrppvygqlaqmrmitvnfqlrdgecrpesrvd
lhpvdckngvrlingecdpmtntrivkriishlemnecrcvtreferrchcncplpklylhcqrqqglvrhikivhflae
drclckakrairtskvvcpikkrliqkgpcqhipgksmdstdkyrqvvwevshrdgcqcvtkrvvnsepcfctpqpivek
rciddhlletahserrlsevdhkciriivnkiakpveckvqaqlihreqcdstcqqrlvwrrevrgedgncrlqhrlerr
acccpqprqleprcnaakgllevgfrtftlhegvcvpkdqftnkavacepneqvtqhpqangfvrverhfneldgcncvr
rkevtlnkwncpepitkqrctnpepglytietvstrwhvpkespvcsrldtvvdsnpidcsakqlvranacqlepqrhat
vrvdhlftsvndgcrcvrnpptlkvhvcqcmkpedhvmcdrergllthihtkyelsgdgtrciphktkriwrpscrptap
rhvrttpcdpstglmyqifeelsqkdcrcvnlekrvpvrchcakpiqesrclspqireirtttfhltpegtcgktvlthk
eevrcpllpqllqsspmyrvqrsqdkpnliqhvhachsagrclykvreflvipdqscacrwklrelvracccpthpqpqp
lssrcdaskglivfrkvdwnkhngvcrpnihervkhivchtvstaevvfmidgaaagrqtqylervqqllfktieqflls
hetksqsnsfrfavmtyadrpeiifnlqnyedpnrileqvqeltlrgeranlalalhtmlretkediiwsnsqvlplkrp
dipvllyivtdgrdqdedtvrligqvhraqiqvtvvamgaephgmnhlgalvtppkavhllrisntdnvnqyltrisetl
csracpanyvkasdcsretgcvgrsyihtyqfdgykghcvgetkvrtrrcccmqqapppvrqceqnrlfqiisnwqltkd
gtcskfvikrdatplllqqcsppvdvrvgqcnaegyaveltvrrfldncecksvlhrwytspivtr
>T265_10681 laminin alpha 1/2
mywlmstagllslilftaygqgylpytydsdfldmdpdsileenaeitanatcgehrreyycrlvehadgaliykrlerd
rrqvmtyfqqqprsyrdpsgqwvqcsfcdarneslrhpiefvrsgephlwwqspslaeglkyhavyqivyvllrmgdspr
panwilersldgqnykpwvffaeseydckrlyepllegaltvtsgprpwkleddevycttyysqpqalqsgeiivtlsld
rastisttlgleravspklidflsaryvrlrfqklqtlsgdwmampnqldssvynryyysirtikvggkcicnshanrce
qrvvdgvpravcvcqhntcgtncetccpmfnqqpwrpgrvceecnchgkadscvfnqtvanlrlsqrkdgvfegggvcvd
credttgincesckpgyyrplhvrpdsphpcvkcecdtagstgvcvsnereipnrypgdcickegfagkrcdqcaegyrr
sdmdpskcvpctcdvrgssrggsyrceppcnckvnvnpdsycrecqpgyfnldaenpegcqpcycsgltdkcdgispita
ltleqngllgavstlngwsilfpgtstdsgylvsyrddnggegessflladvriveswlsaaslrpidrgyywsaptdyl
gkqltayrsqltvilrfnsptmqafgvsyssdtsrristsslairdqldamwlsepdivlegngyrlaymlppdyranhl
iieiplsessfrvlveppssvpldripidlsqgslassriapyggsngiqlpgrpatiadmvavlskldrflikvkyisd
qatielrqvkleraerdpdgripsleecicpvghtgtscescafgywrsqdvnvtteqptilgmwrgqvekcvpcechgh
sahcdertgkctdcqhntagdkcelcapgfygdpksgsptacqpcecpnlankktdscvaneqspptdlrpylcldcedf
trgrycelciegyygqpekgipcrkcdcgrgavgcngttglcicgfntagprcdacaegthgdpllgqacrpcnchemgs
vsptcrlgdgqctcrpgyegvrcdrcvagrgnvdagcppcqcsplgtqqnvrppcdqvtgqcvckhgfggtldcskcapg
yyslgpdtctecmcssraidrvcdpedgrckcgenvvgitcdkckagyfwnvtgpnclacdcgigtivdgtvggavgcdm
qtgqcrcaphvtgrqctecepgyfgvsakgcqpcpscpngqlcdqitgkcicppntqgdrceectkgswdynpvtgckdc
ncsevgsvsgadttcdlvsgkcsckrgytgracdqcdagyygypncrpcecdpagslrpngtestitlcnptdgscfcka
nvqgdrcdeckpgtfglnidyplgcytcfcfpsnqkpkcslltgfrssrgrekgveiiasdhsstpggaliqldiglkdr
ghndltvgvsqfnwrfsdhrptfleipelkgpltrnygsvviellteclpmgdchlnppdepsgfvvnggagvgpntdva
gslivrhpyrvdakmvafggrvqleyqpsddapsaiqdgyrqiwlresdwvltrvvdvdtrvrpsrnelmlalmnvtsfs
vrlfmpearpklvtvkyriyqamsemktsvgtpirsiekcecpstssgdhceiassgfyfpplipkpgtsllppdpsapa
irdsqniqwtggvekcrchgmsshcdpvtgvcqactgntvgpdcgqcaegyfgdpkkgqtcvkcqcpteqtdyaitctpf
qdrpyvahqcvckpgytgprcercapgyfgdplsmiacqpcecdlsgsksancdqrtgacdcwpgiqgrrcdqcepdhvv
dagrcrdcrgpctgellikadevkaqidnlnmtslayqglarlrqqaegarkrfskeratkeqelvkhahsvakqtgeir
aladrvmatrnaievarcsstenvtqlqktaqrfehrvrewiqrieelsvempdervlqrwleqarkvntdlsninldst
qewldklmdeinevissaeqlskldkyskttadlerltayqsqqvklhdaqiklmyeisnstargnvrlnaaqeksdalk
kaateaaelnviqafqesleklqeqidqiatippeelqsrldeakaalkyitgidladldgiyvpsnllsgvvepleres
erilstlrystkinqtivaleayesiannmkkaeeatikaeealqestgpeswqerrekiqligkklaeameaqeatvns
rnetlkevmkqvdsskmeldevqktadktlsdaksaiknvqsvkqllastdpltknisalveqqgslmnrlqsrlksaen
ryaklqgtaqsavdqangtqtslvkaiteaeesikqldsklthlrrladearsmldvnygalaqdpvpisldrdcvyslv
pysltksrifdiefwfrlhgsssetdgvmmvgrrafightqmfaftlesagktlrfswnipngkleldsireeiwyqvrv
tsmwgetkmmllerpdegsqkpqyrevatnasanypesalmldrqmeirigganpsqsrllnpeawgdngaevfwtrlls
ldstqfcifnlrigatavglvdlaaassgcqqpsrmvcqisnyrpivrdghiwrtqgkmdnvtatprsprrsppnfvlqr
mffydfagaggyariqgfkdlkfcedrlqfqvtplqraqqnkmmvftffnfdkdygvtvtlvngqpkatrwtggqlyrsp
hkaemadmtemfrrrvlrksqtykprlrrqlvggaseekrevsitqseltvrlwrlneflttdcnddvilfvggippgyy
amrrrmlelgltltpfagrigltndkpsqdgglfleeytstplsqfgdtqftdltqrreamslsnvapdsqyclrltpew
vqtgkpdvkellrlnekvlgspwepgismtvrfnpllipteniyllrlqlenvlwfsiwltpdyrlgigipdfddklite
eslryrpvqdpafglreleltdaravnaslptwkesfeqfvgvpmdltlaetevsialhfngadseqldvlfdqrvvqsw
tipaqsqrgpirlalvgptnkypitisyltigrhlvdfavelhtdgnipgvqvgscvgqlyprfveravplgpvwieqgl
dlasppggrrlrlvalqpdnfkipvsttlptvkpsdtrlrreedctvnpsqtawfdqgsqsyweltdlrtrvkstdqpfe
ftigfraqlsqgtrelqggdfgqvehsilaafnfgpervnlyllvsesqifltdttrllwssphltiadanwhrlqltip
kngdirngigsgiyivfdgrhlwlprlisdglpllvyigglpsawrpnlspndniervsglfgcvdeviingvelpptls
grppcydcfsldpniyhvpatldkyleknlipltlptvfqdpdlekltfdfsffydrqesiinslfmlvfsdnedlsveh
rvwiyltnnevkmvaspsdeepqdqghsvtlpnlprsrntwhfiklemlflgptkvfllrskgeqslplmmlqpmrnlka
iyfgqdmvikpkllgpklhstpgrpfvgcfrdirlrtnldvatlrfpanipgllegvchtssvw
>T265_09254 Ryanodine receptor 44F
mnlklanatrtlqiraltssvtlqsesirlptnvkrsttssaspwitpppnmppcvfvleqalsvralqemlsirsqgsd
tgfasgdgcsqkatllvfspaafkqrfgfqmgpngsnetavsepqflsialiliniaflphrpncyehrprrqhvygevf
sghgviasfqqtlwtvipvssgavrqksmnmvlggdvvrlfhgdesltvsapdseeanplvppahnggapgsppnagvrg
nqtntantshlnveastgyrqqvmyeigavsssarslwriehlktkwsagffswasevrlrhvttgrylgvnpaeangtg
hcdvvtlspneaseaatifqlrptkvspllswiphnllhftgcpfsppqhgdrshivssyftqqddkkrmeehgdegmge
pdlrlgetltylqhaasgrwlsyeayetkkrglgrveekkatllveghmddlfslvraqdeeiksasairrctavfssfv
ntlryicpphqtgysgpqiqplnpqspailrltsgvllgevtqcledlidffaqpdpheehevrqaklaalrnrqnlfqn
egmigcvlntierftgtfqtrrefsqvvgedkseqfdrlgnylylllaalirgnrencaqfatpsrldwlfnrlelqegf
aegvldalhcvltdsdealyliterhirtlislldkqgrdprvlqalcslclgrqggavrlnqdliyntllpqrdlllqt
klvdqcgsmrpnlfvgikeydplfphvfftkggsmypkwyfevivdaletvthqpahlrvgwgntegydaqpgggagwga
aclgddlfsyafdgrclwaggkpkqasigteeastneepsttglplkrgdvigclldltgpviqfnvngrlvrgyfqdfn
ttglfypcismnakasarfllgsnqgrlrhgpppgyapicdarqpgqrlrlepvfsfgqleksvytgplasptpqqsvfv
prtvrtnhiqlpsnvevfrdrlaenlhdmwsmrkidqgwkygerrddqrglhpclttfaklppqdrqynvtlayetlrti
vglgynityeplpegtrmktiklsnsftqangykpqpldlsqirlskrlealvdqlaenthnmwardrislgwtygfted
haqkrsphlvpfrevdpiiknsnretaietvktllaygysltqtssdssdaargnsaseysgptrtyrgqasravtrgkw
yyeievltsgfirigwakknappdaivgstsnsyafaahqarkwhrvgttygnvcqpgdvvgcmldlidktisyvpafsl
gsgqqvkvnygndvqtlkfftycglqegykplcvnmcrpmpmwyvrddaslfvdvdkqhpflqislstgstpgfkvigkq
adhsasdetlylrlslgtrckdtftsnapfhihlgliaprlcvsftrplkerhayldslrrhlepelatvgqmgmhadmt
nltmmggnmtsstlemrdrrakktrlgnmfkkgksrepspdvgstvgsgagvsaisaggsglvqtggkrtaqpqvgmiaq
aggqgsagsgslvsgtagtfsgsltggstqgfqqfqpsalqqtmvqetamplhtaqmhtpqimvpsqagvgpatfgvpsl
lddldmlvpdasghmspianlidefcftvlvlpgqdpglvhigwvtnyfklakppgpdssslsllhnsqqgggfdtvtgq
pfaqpgvvsnqmlgvsyvelfnvrqaavcllesdltlksavaerasfmvnlgqllsqmatpedlgkrmsqglsltcwvdv
atgtlgfdlngrdtgirfqvepstrlfgavfyrptvreaihfeftrrnrytlpvtasmlrpprqasslpphrlkvqalqr
lhwarvpprtvkmysmkisdqrgwstiledpvselavqlpesgrcvtaleldemppllkfhshtlelyralcchanhnva
qsltqhvdahqllhvftaadipgplrsgfvelmltmhvsshvklkqvtgkefivplvrpdmskpellsmgspeeltreed
aeegpesfdfdripavsehlsirprlktdphllipgadgtgsvpvpaqlekskedaalsaamsvagpggllkladcpdfp
itqlkelclsclvesvnrgggirdpaggnfehlllpllrtincllvmgtldatdvkillaildpktfenprhmstaiges
llefplpesvqlevcrllhtlcdlqlrhrveqvvkfastfvkelqsvsslllltvysnsrtyllvycrplsrgvslkerq
aelftslsalyffppqdqysrymaiklsnlpssvaarrtrefrcpaavqmscllrmpgpggptgrleegpettseeptnt
eptepnpmeepgdenkegeesegedtnrcaeevkellrrfhkhltdklgvlrpgsegadagehggsesmidsgygdnsrv
fpvthapdnlslvsfgqvyppddlqtalsrlplvppdmgnpeegsgvppwilqaawnlimkkrgysptedeqkeldrlye
aqkseaagkntftdlitrtivkwarskyienleliremfsvlyrqynaieelrgalaktyvisslsqdevsrllrslgrv
rcllgvqlgsneemllknclwdlmnnkvffqhpdltrclavhetvmqlmvqtltkatleqpgtagsggaadasgvrtsae
sgvtvatssailpvvqeeglglatstteqrnaagptemvvqccrflcyfcrtsrgnqkamfehlsymlenssmllgsfsd
tvvhlpslvymflgrlnsemargnfpfrnkvagvqfsqweaarhfaavpflyrrgalliinesfnwvparpslrgtcpld
vaysslmdnnelalalrekqlekvavylsrcgvqsnaellakgypdigwdpvegerfldflrftvwvngetveenanlvv
rllirrpeclgpalrggsktmkpptavaaiegnelppggpgelrdagettnpdveaqqtlvgggllkamkegivmsaqik
lvkmaqeaeaaglnpededlgwrtvlmdyedanlfvplpynfeclppedspdyidlgaailtfhsvlvnllgfcapdmet
tksesvrarsilqslvsmndlegvlslrfilpppkletqldedgqeewvdkagmppgllpehkasvvlflervygisdag
tflrllenaflpdlraatlldaavvpdsdmalalnrylcnnvlplltrhshflreegsagglfeatlqtayrlskcrait
nhqrdilceflvalmqqirppmmtallrkmavdlrnlskesvvplrvltefyqrcgtyytsegwtddfksvaaaaavgag
agagggaggdheagkppstesadatagrgagagvggdsiateeersltaqlfilifdnlsrqpyepelfsyalpclsaig
calppdysinmgdpgigadgeqggferfgsrtgallspggpglngsdqlddvahhdifipqpietsqlyrvltikrchma
svrcpedsksvpsfycvlrmegvhlpnamkglidrfaqhchdswalelieqgytfgpvvdevkrthpnlcsfanlqeheq
aryiqpvtdtlkamfalgwsvdaedarhhdstadrnnirrstitadasynpspgdlrgvnvskeminlaerladnahniw
arqkmhdleaigggvhqllvpyeiltdnerkryrrlthelikylqyhgyrmsfrsggaqqqsaqggggaggatadagrpa
dghasrfaygllsklldyvesamssvhetmpstrfsasrtcvtsshdmkffvkvvlplveryfetqhsyfldpltgasle
ekkmaatlfcklfsllraklsafghdvqiavsclqglvqtidvkailkmgtaedfirsrllpffvncaddlcvllrnldn
aryshvkgtikrgacsvdyvhmvlipvlksmfehlaknecgedllartqpivanstadmlgqyflpvserllehalivek
veelfksekraartqpivanstadmlgqyflpvserllehalivekveelfksekragletasereeelsglvevlvrnl
fafypllikfvdrhrsawlkhptqetqrlftavarmfliwakatkfkreeenfvsqheidhlslivpsgggssslaprtr
stingksdtggvkpslsllggreqelvlcakrklirveprtqrwqrllyqkidktiaqtgrhaglgvstrdevvdriltl
skvmhglylvdhpptmakgawkklvssqrkkavmacfrmvplyalpvhravnlfissytqewldyeeslgvklieditne
egvdhpptmakgawkklvssqrkkavmacfrmvplyalpvhravnlfissytqewldyeeslgvklieditneegvsags
eadsgcvsgtatpakstsgysldssfksiedsaashalefmdsvldlsfpsetedggdgcakpvlpagpptvsgseggap
tdsaapdpltqlltalsrsameqapddplylayarimgkscsgedeeeeeeeeeeegatfqdqeeqklqllseqnrladr
gaaemvllqlaasrgeatpvaqasiqlgialllggnvsvqsrmleylnrkklsgfftslaglmqncsvldldtfercnka
eglavglsdmkgitnlydadftckifrflqllceghnlafqdylrtqagntvsvnliistvdyllrlqdsimdfywhysn
ketidesgkssfvraikigkqvfrslteyiqgpcvgnqlalahsrlwdavggfiyvsaqmqdklsrdpdqldllreflnl
qkelmimllsmlegnvvngpiarqmvdtlaessayveafdvngdgwishrefrnaleqqktytaeeigyiiacvdtnadg
kvdfkefterfynpaedigfnfallltnlsehvpfdprlerlvekargvldvfephlgrieitgsngriervyfeirqqh
idqweapqikeskrsflhsvvgesgdkeklecfvnfcedtifemqhaqeingdeadmslsktaafnrfleithlafigra
fstlfhyispsyiasgwstlrqmscsdivlaflglqigilicltrcamfgvrlvgqiivamasdpgaqtgapksramrai
vpvspggslhlppsqehqwwllsedqqlllervdpnelaameeeydrarsaaavsaalgrsssgtgsmseggnasmrtna
gihtanlvsgptahqavlepiklvqvpkkaaepkqaeedktpqfntraymislfasnfyrfkisalilaflinflllffk
vhqahsneeglddvsegalataalraavgdaaegaedaepeewitladsnayiapliailaaihsllsfsmliayyylkv
plvifkrekeisrmlefegmwisqqpaednlrahwdklvlstpsfpqmywgkfvkkkvrnkysvqydydeittllgmdkp
vpepngtgggsifsffsgvdiqyltwkwgvvftdisflylavyfaasffgnfnyflyachlldvavsfktlrtiiqsvth
ngkqlvltvmltsiviylytviafnflrkfyvkdndgvqdpkcndmmtlvltvmltsiviylytviafnflrkfyvkdnd
gvqdpkcndmmtcfifhlhtglragggigdeieapdgdewegfrimfdltffffvivillaiiqgliidafgdlrdqleq
vkedleskcficgigkeyfdkiphgfeqhvekehnfanymtshytfsslqpegqetglvklsailvwetkrvshghslts
iaqcvaqplrdgckcpyrltgrrvflcsraticielldeselhrwtp
>T265_07235 putative RNA-directed DNA polymerase from transposon X-element
mcrqgtsatnnsvlgppsddlkyphqlrldpptshdnivvgsrsnrpldapvlpshslslehfscppiprdlnpavpvdh
phtvpppgyvdyiitndyptqpatlcpsplsdlnpavpvelphtvpppgyvdyiitndyptqpatlcpwssaicpatqsl
prypsryapasyspvavpgsnspansktsdppvsssfhtdlpgnlsvvpintrsllpklhyiqaiptiarptficipetw
lssstsdaqiplpgytifrsdrshrrgggcliyartdmevstiddplladtpdsvwlsacranppfilgclymppphsis
sinrlstllshtqalphpnklivgdlnlpeiawsrqnsplrlsplltqlnvegwsqlvrqptrgthtldialvngylcpt
aavgpkfpdsdhcivtcswtstlpsatlppltsfilspdileafaislrhrtwdefflsddtqsvanifygnllsslylv
aptrasrasgrhpatrlpatrhklrkyrrlfleshdlsllivinklmtdittaklalekheestavahflqpkmlgrlfr
rrcfsnssavsnivaadgkplsdpadiveslnsyfascyvpspltlstycsppgyevatsanetspnlctlsvtlsdvts
slarlrdssfpgtdgipslilkaggpdvptlilnlfnislitgtvpsqwkhstvvphyksgprtalasyrgihhtclllr
tlerlikvpvmeyllatktlsnrqygfmarrsantcqvdffnhissaydtglciiliyldirkafdqvphgallnklqta
giggpllrwfasyltgrtqatkigdlcssalpitsgviqgsvlgpllfllyvnnvtdsithgspflfaddikiaytfkas
dsastlpniqsdlnslslwssnsclsfavpkcqalsyrfqippgtltlnglsiptlpelyasnlsgrmyqaairtvlfsg
larhslsrtivggvgvcnsvikqlelefsvvrpallikkcvqqqwlrwlghmqrmpsrrlpesvlflcsirrsrsrvvan
rrpckgvwvlnecvcaavecdprqcllrflrwcpglnyivqlkinkaladvhdsihkdsrvvyetslpayglssdkvvqk
lrrykaseyirwnegfasgsvypkdssladlssrvfkefiwanplhpdlfpdvrrmeaevvrmclsmfhgdgdacgtmts
ggtesimlaclayrerarakgirnpsmyvsffqlfamaflvlaesahpafdkaahyfdldvvhvpvdpisykadvaamrs
aitgstcmivasapgfphgiidpvrelaslglrygipvhvdcclggfllpfmeaadcelepfdfrlpgvtsiscdthkyg
faakgtsvimyrnkhyrskqfftqpnwpggvyasatfagsrsgaliavcwatmmyfgrqgytdstrrivkttqfiaselr
kvpgifvygdpqvcvvafgsdrfdiyrlaqglselpngrgwclnalqfppalhlcvtdlhtiegraegfirdvstvaael
cdhpgnyssgaaalygacatipdrsiisevavgyidacydtpapkteqtkwke
>T265_03881 RNA binding protein fox-1 -like protein 3
mrinlsiltfsslneknwgsllrkfrrvralcteeadrtaaqievknklrgsgypaslirrqlrrvlipvekpnrewigt
avipykpgtseairrilnmanirvafqrgntlrsalvqlkdrlpanrtrdcvykikcndctkvyigqtarelyirvgehs
rkinrpprnadeyqallkdsaiaehaldtghkidlenvevlrrglrstshrliaeaveiakhpsvnrmkgvelasllcqk
rnvaqikttdclpsssemmtsqsvpnffqliennygpcvrklssdyvrlarleanwenhrifnkrclkhniiptsllvkp
pdtslvsariafsaaksflkqriylttrrlsdirhhscrlnqdlqtvlspadfqllqtkatevkaiqgqhckerqirkfe
mllsktrisrepmtrpepptsycsvvnlsnrplseeertllekglnfavskrviraeeiipsvesvfqklpsmeaerlrv
qlitvlksqqpgapnitsaerralntlkrvdnivitkadkgkatvvmnksdylqkvkqhlaegpyreinnanitsimnks
kaevgrylrsvinhlgqgnwyrlypksaiqprlyglpkihkpevpvrpivdgigspphelarflagilkpltgksstyik
nsydfankvagvtvepddilvsfdvnslytnvpkgdsleiakrllladttlsertqltvdeivegikaclnlthfvfdsv
vytqeqglamgspispvlanifmeefeqralagfphppkifwryvddtfvvmkrdkvnefynylnelspqikfsmeiest
sgklafldcmthkvggrlkttvyekptdtgavlnyssahpksvfasiassmfrrvralcteeadrtaaqievknklrgsg
ypaslirrqlrrvlipvekpnrewigtavipykpgtseairrilnmanirvafqrgntlrsalvqlkdrlpanrtrdcvy
kikcndcikvyigqtarelyirvgehsrkinrpprnadeyqallkdsaiaehaldtghkidlenvevlrrglrstshrli
aeaveiakhpsvnrmkgvelasvwrtvlafvskakrcpnknyrlftklf
>T265_00428 centromere protein J
mpfstppadendfisqnpsqppnasdyipafktytlphdelyalpsavdsnlpqpllaplppvvntsppnpntcpvnats
ctltspnefflvpnstvnevtkfllsrvssqmdlsimlfnarsllpkihtlraiiavaqpslicvtetwlsvdtpdtvvs
ipgynlhrsdrrnsrgggcaiysntelratplddpslegipettwisieqtkrpvlvgciylpppptpasitdlsriist
ahalphsskfvlgdfnlpdiswsptlgpsryasllaqlsvegwsqtvrsptrgqhtldlifsneghlattavgpcfpgsd
hcvvscnaarfsetvpprpsffhlltpdillafssllasrdwndfflssdtqricdifyqnlltslylaspiksfypgss
rhdkllkalenkirragreyrksrdfslillinklstdqeslrvslecreentalrgpssckllgrlfrgrctpnchqvt
clsstngsfithprmskcprngtlvmvsdqvavypfaelgnrfanvsspfeetpsvrdiitcemmmsprmvskrlqtnyq
arradqespdqkriispqqpifwhsgtiettgqhnrqptnnanrnsgadgphtfkscvylailvhpmtrcldrpaifnps
eswvwksgvkvdyapedtlksvifsaadsrqdirarsfadatcvnghlepqspgrrenpedfmkaeessrnetnkrhslp
hahsqnvvggfspptqisplqdpaggllcglmpwkksisnskieiaeqqlnshspassasnieklpapnssvsqnglhne
vsdleefelleeiaenssfsslttsfisklgknslrdrlqraeeriekmslvdgsmafngnrnadiqydppvlrspfsvp
glfvlswiampyrayfvsrnsvhqsalqstpernilstankhrsdsgigilrstsaerptdgilakggpkkdkkvtrfhl
vreatstsredvslngsarevqvgetpaeqqlkrdnthgsmefddmnswncdatnevqhhqrspmnagspqlangttvda
erfpheannkspssggrlgetctatiplvkrqstthrslgaslhsgskspspqrpavpsyeteiialadefveklkrdpq
savgrtyvesqaairqwitrlesevrrfktentnllrlkaereesmkrlecetkkfeemrekerklfsdykenemrklkk
errvldeyqralksmpakkereeierlrdelqearsdlsrrevrwhaaiarlrsrieeleaerdelktrvhrlegdriel
qaqlntsrsangslartqirrtassvgisrqlsfcnganalsltrlerrlwktlliskghfcfvfthpifvmlsgltlle
rifgalslnavtqsiilkgsrttstetsslpavnkagrskrgnqplggyrwtsrsgshsagldtlvgvgtkhrsstigsg
vdrplsardsvsssgrpsslitrratstdgtresvhsggyytgeddclsltsggnadterhdnksgidldqispatvpvq
pqldrsalgpskrsaadeklpvpgtaasgavvrsvkhpdgsseetyangatvisyangsvkevfpdrktvlvslfngdik
rtlpdgrviyhyagdgtvqitypdgaeeinyadgrqeiihpkstqksqgenavklsgseltsrrlpngdreislpngqre
vhsvtgikcriypdgttktvfpdgrhetryssgrlrvkdaqgnlildtrlpvsvlpsqpsiqssnsspppkptadsrks
>T265_00782 WD domain, G-beta repeat protein
medaknagnvrklfhlirstgprkplvsetirdqngslicskaerldrwaqyfeqqfswppanpnpetrpsterwtvnme
ppsvsevsecisllkrhraagpddlppalfkdgggflsqclsslfgfiweketvpdnwgesivvpifkkgtrsecsnhrg
vsltpvvtrllaslilrrlmaarevltrenqagfrpgrgcvdhiftlrqvleqrhmyrrptilvfldfkgafdsvdrsvl
lttlaqqgvpqkfvniirslyshtsgrvrvygelsksfptksgvrqgcplspflfnfvideimrrtldgfqnpgvqivag
eslvdleyaddialifedlseaqallnkltaiipsfgmrlapskckvllqnvpsanisltvqgepleivenftylgscis
sdgsvsdevsariskaritfanlrhlwrqkgisldlmgrvyqatvravllyrptpkrdssdlgsisppdclqvcyhgyrk
dcvlfvfrrkititslltsqalgtisldrtipsfcrvysciqrdvliclhengglsvyahsglicpvkgthsssrpasat
tsrskqaryaiesytydliasvegsrrfrqtfrpvftvdqarevsiavsgtegrvqfwhlrplplqmlsseqpqslepfw
clsdivphqpglgrsrklclqmssiytsnksnptvcrvcpphlsssfaavtgykslvavgntrgsvliwdmdsgclwrey
qvlsvpvlgvewvslasgglcsqadvepltpdvdgasasdglnlgvfvqgwqprerltsaaadssvdesqqegrnftvll
nlitgfitpirstsmdttasgtpvrrgtnsastpsyespiecahvshygqylaillrnqhlelwslhnlkliqrlsfgdw
gagvaldwyqsvakptesssppsfmfalerdenskvsdhhrsptqrnltmrreslimcsttgnlrlvvvdgsevdstvis
qsilqglpasslerlsavawfadlialgtsdgfvvvrdlhnkktmvrvtsgngwfsttesppveasitdpkssvaaislt
srhttgvrrlkflygsptysrllvllhdsvyiwqpremtllcmarfggrdqrcvvsadwacpvfgptnpaicllvgadga
lrlvqagptavemtpaetansssfnpelpstrffgssaipdlpdandtslvpamrpsaialtirhllqnqpwltksseqr
sptadellegiteadipsgddrsefkestlqlvcpplargfhkvresvdaflhslaqrtelrkaflrpsatiierclwta
qlfgdtyeirfwrmvasrmlpgigderthyaldlswdlladhslykssaisrlnllessrstvahrnecihyllllgqhe
ravsllletppnspnysanmhracllaanlsgkflspqnpsanqvaedtylstvklvatnllsngqldtgiellcligly
sdacrylesfdrweqsiwlakctlpdveinrvlrryaaylsspqvnrkdfavliyvlldehnmalkllfslnqfqlaary
leaclqmgklswstendhlysaifmefckiliklghrgsasyysalagklkdtlkneidfmls
>T265_09281 LINE-1 retrotransposable element ORF2 protein
mysslyiffiqaeaavdrlapligdldsadeirfllleqrflehleanevmpavtllrnritpmqrntervhtlasclmc
rtnvelraqaggwagkdagsrlqlinriqafvppqtmlpprrleeliedsvraqlstcifhnpplgvptdfnsisllqrh
acgilaaccgeeqgsvlvfdvlsgqqlcnqkvhdedtyssatffadsrklafgglkgifyvmdtedqgriltsvegyrvq
gmaailpsmphvgldvnldgnklnsgldfsapgapdsilsgsvpmdstlcpfpnaltgqvdqlliadslhrirlfrfgmi
gpatnsagptlppgvpsesgdpstpssdspptaastapptattvtavstatstteeehtqlssptdlsvylassgapgap
gtgsvivstdsssvvpissvvstasdnpsiaaaltvarlsrqqqrllqsslnsgatstgqlfwnpqspyhssrsiphgln
tqtssvssyspasstlppgilfdmpilpvslarlgpssaqglqqppqpsslrpvlhhsgstlsgtpytvvssssggnlgs
ggssltilfgtplersasstypgptstttattsaevraltaaaaaaalagshsqsfaalssfrfhtewhplyrsggsslt
ilfgtplersasstypgptstttattsaevraltaaaaaaalagshsqsfaglvhsltsmvaatssldtssstsgagraa
tattdasvgpvvstststvaalssaanlasttgsssvtsttgftpssaqpatqltngsnyglldhrtlfkethavqsitm
srsgqralitihkmteygddivllgsdpsqmetilnnvsnsaarfgmrfapanckvllqdwvgsnphlmvasepidvgsc
ilsgglagveftsqigkasaafanlrdkrsapktahsdrptvdrdrrriirygrntfktkepgaaqkapavrsrirnetv
mpyslrprvrptpcsragqtiessapgrvpkenptfshclvgqtfesearvrvpeqnptsshclvgqtfeskaqggvpqp
nplprpgqpgsiicprssastdvppqplptaqanvagpfdcqssdrralcstlptnlkqnntflnprdpfyigafnvrtl
cqigkqamlaetlyslkidvccvsetriqdpsvvlhlrtprmnsalshfslrvsgdpeamtrgiygvgvalspraerall
dwipvnsrlcavrlsssiklnasrhkkrclfvvsayaptdcssdaekdtfyrelsglirqakstdivilagdlnaqvgrl
ssleshlggrfgvdarrtdngdrllqlcadhelflastnfqhkrshrvtwrppttnqpwtqldhvaishrwratiqdcrs
fwgtpldsdhavvrarltvrfpsghcksarsmpihylrrtavaqqyrselaqqlstvkqycggsehvdeawqnvkgamla
afstvcptspirpqdhwmlssslsiidtrkaipagneyygarkslkrqivkslrkdrelwwtskalemekafasgnsrvl
yqlirstgprkatvs
>T265_02191 Bifunctional coenzyme A synthase
mystgllvlssvtkkqtlgslltsassfikhelfvsfptatkfgidfwkfavslcyntasevcplldvrlvlpatdlkdh
likfdvvlthdqsrdqalhyarilnphfnndvlvtsvennpgnktsefleaekdtrifdshdhvclggtfdrlhnghkil
lstgalltkrsmlvgitgdtmlkskhlapliqsfnrrrsdiqsflldigfpkskleiveltdaygppayrsefgcivasa
esvdnchklneirtshglnpvrieaidlvneprcspeslpdevyepklsssihrfnllgtllrpvnvdavnhrkarlpyv
iglagpsgagksalarrladvspsvhvvdcdklgheayrpdtpcykallnhfgfdaiacpeppheidraklgkivfadaq
rlielnqlvwpeierqvqeflvqleekssnskspdsrpivildaavllqanwdrfcdevwiailtkdeahrrirerghls
cevaaerlarqagaiaeatggldwwdvgqvdtgcgpvgrahvvlstqwepecsqkqvekafkllkellkprhplylvafn
vrtlkqagqqaalalaldslgidvccvsetriqdastvveltapsvstrfrlrtssdpeaaavgcagvgivlshraevsl
ldwipvdrrlcavrlatsvkeshkrqvdrclfivsayapidcssdavkdrfydvlnallrrakssdivvvagdmnaqvgr
lsasetqlggrhgldsvrtdngerllqlcadrrlflcstnfrnsrsrlatwcppttgrpqtqidhvaigyrwrgsitdcr
sfwntfvhsdhalvrscfalrfpgprkvrtnrmaterladpdvrrtyknslleslpnappsdvnsywdeiatslhtsvvy
dcirslkchrapgpddlppalfkdggevlsqplsdlfaciwekesvpdnwgewvvvpvvkkgrvvnclseclevlsnksw
lygseasvlntdvmlsmmmmmtmnylfaneisgvdlifllhflmvsqrsenaffrvlhvkfskreiqtalhtfasstpsi
lftlgclaistasatsrcgvnlkprlrmstfsksilcpvsracpaiaesltnawyssaflggllmerlcspilslhfily
tqflvlstgrrsfkctnterkvfpfwkatlirfftsscaalrstssvhsaltllniaeamlaytafgcaee
>T265_13143 LINE-1 retrotransposable element ORF2 protein
gpeqnptfsrclvgqtfeseararvteqnptsshclvgqtfelkaqggvprpgqpgsiicprssastdvpsqplptaqan
vtgpfdcqpsdrralgsplptnikqnntflnprdlfhieafnvrtlcqigkqamlaetlyslkidvccvsetriqdpsvv
lhlrtprmnsalshfslrvsgdpeamtrgiygvgvalspraeralldwipvnsrlcavrlsssiklnasrhkkrclfvvs
ayaptdcssdaekdtfyrelsrlirqakstdivilagdlnaqvgrlssleshlggrfgvdarrtdngdrllqlcadhelf
lastnfqhkrshrvtwrppttnqpwtqldhvaishrwratiqdcrsfwgtpldsdhamvrarltvrfpsgprksarnvpi
hylrrtaiaqqyrselaqqlstvkqycggsehvdeawqnvkgamlaafsaacptspirprdhwmssrslsmidarkaipa
gneydgarkslkrqivkslrkdrelwwtskaremekafatgnsralyqlirstgprkatvsetisekdgslihsqkrrle
rwaehfeeqfswppatqpveivhtgewnvnldrpseeeiryevaalkrekapgpdglflpkstlqfeavrekafqkilsl
fiifalsqnkgaflipytlmllllglplfflefafgqfaslgpisvwnvsplfkgpglafvvypealtnmpmpaiwsvff
ffmmctlgfgsqfsileavisglqdelrrfgyiqtnlkqiifrcliclvnfllgipmvcgggyylfylidnylsgypllf
iaiaetvvicyiyglkqfrrdialminerpnwywriswmflvplislglllflfvageefkveeyrypkwalalgnviam
spvamiplwfvykycreggfillrefvkpvqewgpardehraefismirsneslkrsrlnnasasilpttavmntgsqlq
vgyglggsvisglagtgiiddtgffqsklsvaekltqahtkevmkrvtstadlgstdalgiltasqtalaaaaassaaly
gfgigqpsalqehtdvdgtesdectenklpatfilpevtvsseqiddetniapannssapskpqstktgqsetkgs
>T265_07568 Gag-Pol polyprotein
msqsddglrppvlsrnaspterdavhssdnrhmelelarlrireleiqlelqklseakakrnnqdecdshtqlqsdpads
ksiafalerrlelpkrelqrfsgnpkdywafmkafsstiedrtrddearlgyliqycdgeakrriehctvlrpnegygla
keilrkrfgqnymvarafiddlitgptikdgdssalsdlaqqltvcevtlremdyssdlnsqhtiqtivrrlpsrlrfkw
akavanirredrepevtdltafiearvdslcsdygelalslaseerarkrpplsgqmhgrnihstqtlapragidprcgv
cgeahypdqcarfiaespekrreivmrrklcnlclrpnhvakfcrsrtvcslngcngphhhllhlnvvqndeepsvsshh
tslhhsdqafprvssrgvalavipvivrngartistcafldsgsdssfisqalatrlnlrgqhtkltlktltddktlqsa
evrfdldcpgskesicvqrawvvknlpkinrivpnhyqlarwahlkdvpfdkyndteigillgsdvpkahwieeqrkgtp
depfaiktplgwtlmgplykcgtqhsfvnhtticefeknlerfyqqdmldpgptkdkemsvldrralttmqntvifkdgh
yeialpwltdpyslpdnksavfrrlsqlrrrllqcdelrerycevmseylkqshaeraqesslgfkwylphhpvfhpmkp
gklrivfdcaaafrgfslneslmsgpdlnnsligvllrfrreriavmadiqamfhqvrvpeedrnalrflwwdneklegp
pleyrmcvhlfgaksspscaafalnraiidkgksydvdvveeakqcfyvddclfsartideartyagqlksmladggfnl
skwvsndlrvlkllpesdcavdcvqlslnepslhrtlglnwnlkedsyrfhvqtmtslatrrnilsyvssffdplgylsp
viltaklllqrlcklkfewdqiiegveldlwlkwsrsiqliqnvviprcikgpgfysttqfdlhvfsdasdsgygavayf
lltkqngetccrlvlakarvapiktttmprlelvaavvaaklakqiqvdsgvvissttlwtdsssh
>T265_07045 putative dynein heavy chain
miapeniddretraisgivdggrwlvvnttlkklqetheitrqerwkmkaddtniaqfyglpkvhkegtplrpivslpgt
ptyklakdlwrrlkhlisgsehtvnnagqflhklrnvsieddevmlsfdvtslftsinhnlarttiaellqtkpnttgtm
kpesigklldfcmdtyftfdgqiyqqlkgtpmgspisgfiaeavmqrlehavlpiinpklwiryvddtfvivkrdsvhea
hellnttfedikftielernnrlpfldvlvnrkmdgtletcvyrkethtdqilnynsnhpvnhkkscvqtlfkraethcs
ttelrkkeenhllrvfqnngyprnfikrslkkktpqprqqqeqatrrvvlpyirniselatrllaqkgifvahkpnatlr
klisrpkdnpdktkknsviyqlncdncikfyvgqtgrrlctrikehnaavrrhdplslisihedqeghkfnlenaeiltt
enepdvvflgdsillhmqfsqvyktyivplhcvnfsvyhdetqhvlwriengeldgfspkvivimvgthnvshtpeevvr
gilavvekarekqpqaamivmestvlililhlrtttspkvivimvgthnvshtpeevvrgilavvekarekqpqaamivm
gllpcgrdpnprrtkheqinkllaaelsqrpqvtflspdweqfvqpngtishrdmfdylhpaengynklaeplidelqnl
lqtflktdapsnsavvees
>T265_00265 TPA: endonuclease-reverse transcriptase
mnvrsllskqddlrqwvsdvnpdilgvaetwldltvldqeiklpgyehfrcdrqqrlhggvllyvksdircrlqntylsn
dcyceqiwceiittkgnfhvgvlyrspanissdwitraknnlcarnvllmgdfnfprvnwssytalpgctdlettflntv
lemgliqhvhqptrslpyqipscldllftqaeqrldylsvseplgtsdhmtlfaylrlphhrtpprlpqrnvwktdfdal
liaansmdwtlptegsvdtcwlslkdkiswlcdlytpvrhcksnrcrppwfdrelvtltkrrrklwnryrqsrdpvdyat
ykqqrnscnftklrkrqayenslaesakttpkrifayvnrnlkssdelpyiqdqdgntitsdsaratefachfssvyatn
psrdsltgscavrldslvcctekvcslllslntaksagpddlhpvilktlapviapavttlynkslaegvlpqewkdsvv
rpfpkggdlsrvtnyrpicltpilakvlekivkqallhmldefqiltpaqhgflrgrscvtnmltarhhwlaavdaghav
dvifvdfskafdrvdhtelikklqgygiggdllrwlksflhdrrwkvrvndhctdwytspsgvpqgtvlgpvlfllhvnd
lpgvlqsasllfaddlkiwkpiecdedrvalqhdlerlvawsserrlpinpakseyiclgkptsdrvyhlngqklksvss
irdlgvqirydlkskdhtsavykkslrilwtlkrsfsmwteelvlklyptmirpileygapafspltkdearklervqhl
vtkmvpslrslsysercrklklftleyrrlridliyvfrvlclnhfpqlmflfdipttnitrghrfkltvtrmdnvphgy
sfsrrvvilefvqsetvqifkrnldehlsdlcfcedissalvpkvsystngprayme
>T265_05870 SHC-transforming protein 3
mdnlthkrflvdtgaevsvlpssskerhsttaltlraangsriltyghrsmtlnlglrrtfrwvfliadvqtailgadfl
thfgllvdvkgrrlvdqatnlsiagiqccstppaikvltpdladpyadlikeykdlfqpsafptqlhhevthkilttgnp
vssrprrlapdklatakrefehmlelgiirpsssswasplhmvekktsgdwrpcgdyralnkatvpdrypvphihdfast
ldqktvfskldlvraynqiqvatddipktaittlfglfeflrmpfglrnaaqtsqrfidqglrftefplselavhqkrdt
elvqssfpslklqqlpipnstesvtcdvstgsprpfipaslrwvifnqlhnlshpgiratrklisdrwareciacqkskv
hrhtvtplghfsspdsrfshvhidlvgpwppshnfsyvftcidrftrwpiavpikdthsetvahafleswiahygvptti
ttdrgpqfqsslfrdlsrllgsthihttayhpcanglverfhrqlkaaliahgnpqnwtehlplvllgirsavkedlgcs
taemvygsplrlpgefvaeqkeafveaenneevqganfrnffpldstwsmsggsrwlysddqlapdvgvqfelryvgsip
vlvsiksvdletrtkiahaainrvcedvglklsstrlsdklmssylgtdsnkqwamtsvcltitsqhltveslrqpkqir
salfivslysiflgvpwqqlfrhnlsmvsfasagdsnsldlfcyvakdvagerlchtfdcpggiaqevittlgqafqlgf
qdfqrtksgdkavptltnpsvpldsnnvsslitfgtaptdpfqsrapdyrpspkrpnpsdapavglafdnfanfddntwl
ldeplltttvddtaqmptappppsrarvpipssdsnpfvatessvqdvhpeenpashglepvgepwyvgtmsrkeaerll
ryegdflvrasaqhpgqfvlsglqdnkcrhllladpkgqvrtkervfgsiqhlidyhvqngvpirsgdseirlifpvsaq
nlfef
>T265_03960 rhoptry associated membrane antigen
maesgelgdpsngyekeghvlsddldtgthiligarhiqdespqnnenesdlthempgstespdlsnmeqqddnsgnpip
aespkdsetenlrqysvttgmppteedvdsrgevapnreepeeialenssaynyespasqsfnvglistgditanpeagh
sqtdllrtesqqpvtdtnlmtttdnaviseqasayplpteeksrvsfrahsgsedsidtkltdtgvsitfpessftttye
lnvasesfaaeedqsglkivddnadgsegvdaaqtrdeansttttsqftkdvvqgddgeddqsdeanranyntavsvnta
tqetnegeqvyggdrlqespndstsvsifenspeetvveisehttpeaftdgrvssdfqqletetpfvpeqavdssvemv
sklnevpkalpaeaqelqtnnqerdpveaqdtdeknstvmepdlvpeggsevnldnapelgeiaadaltmnpdlanlqse
neinlteqnfgemhaapdfehgvereetfvdesqtlihiisesdseqleqeptepisadsiirncateyfskditadvle
ltgephteriqesvvqdydthcaqmsevtvssyvqdsekksekwdtnrvsdieddevifesatnrvqdgiseemysfeqs
kpettpdqsspeylnknfgvlesddnftgteaeapterhseilressvqleeisemtlpcpvqlsieepdhlynisvpns
rdelsvepkihedqgetsdidewqpiekdvstelpsqdvcteptngketsalpepirdnkvvakdlhgevnlegiipkhi
rlsekslngasavvksipglhdsrisdsndwdassslfeahevghrtvtqefalrkemevdrsvqgenkirkiytdisda
alttglngyassfgeeankenllkehqsreldkrpllerqqrsrtldprimsdwaagysdskrraatlgrngsrkrprlq
pkpapnddylfpdsvtpskvdkhlstrslseglpegtydvpyidddaflprqlrdpanqngnidddseyssdgaawywqp
pnyyqihldpnhiadtnecattprfmhpaksspcaeddrklidakepkkgrkknrlfglcscvsrqnks
>T265_03519 Helix-loop-helix DNA-binding domain protein
mlgvtvrqlmslsfcereshceierrrrnkmtayinelcemvptcsslarkpdkltilrmavshmksirgqtiessapgr
vpkenptfshclvgqtfesearvrvpeqnptsshclvgqtfeskaqggvpqpnplprpgqpgsiicprssastdvppqpl
ptaqanvagpfdcqssdrralcstlptslkqnntflnprdpfyigafnvrtlcqigkqamlaetlyslkidvccvsetri
qdpsvvlhlrtprmnpalshfslrvsgdpeamtrgmygvgvalspraeralldwipvnsrlcavrlsssiklnasrhkkr
clfvvsayaptdcssdaekdtfyrelsrlirqakstdivilagdlnaqvgrlssleshlggrfgvdarrtdngdrllqlc
adhelflastnfqhkrshrvtwrppttnqpwtqldhvaishrwratiqdcrsfwgtpldsdhamvrarltvrfpsgprks
arnvpihylrrtaiaqqyrselaqqlstvkqycggsehvdeawqnvkgailaafsaacptspirpqdhwmssrslsmida
rkaipagneydcarkslihqivkslrkgrvlwwtskargmekafatgnsralyqlirstsprkakqptmvvfldlkaafd
svdrqalwhclwtkcvphkfynlikalyansrgrvkvygklspefttssgvrqgcplspflfnfvidtimedslpasnac
gvevlpgppltdieyaddiallgsdpvalqtilnnlnnsasrfgmrftpakckvllqdwvgsnpslmladepiefrlvsc
llryfiflhqigtgntgvdgsykpsflsdqelkhlvleaadgflfvcqcdtgriiyvsdsvtavlnqtqsewyqhtlyel
chpddaekiceqltgntmpaqgasimgltdrasngsvkncgppatphkpvtppelkqgstsnsdyasgrlgvsqpytspn
sipssmassvcqtrildlktgtvkkeghqshmrggmgarrgficrmrlgtivhpssqlefgtgtpssassrirwrprqaf
clnsagqpsyalvhvtgfvrpltptlnpskpelhipngqvsgasvyplfadttcwplrkissldrplnnvvfhpladgli
pddsdfghqghdangnctseleqptdpqmphclvalgrlqinnrpdavdlsprrshefvtrhsadmritfcdqriknvlg
ldtdevlgqlftdlmpsskdkgsfqdifdrawkfkgevfsllillqgqvssepvsvrcnlfafsnpfndeveyivcttts
lkalqssasvscgtaalrgnvissgsesfsdaqadyetdpltghprmilpfhpqlrsstqyadstiaegsgywrppiess
nqfhpvfsslsqpsprdllsrshasnflsqpgseltrdhpsdtgsidnggerildaanqacdthlqptatdnfvpvvece
ypsepysshvvrggtadretvhqslfydaamthptennadplnacqtsvlpggclirasdsgmtrpsaicylpsapagds
rgpdntslspsrhleyssvtrpvatsdpyqppgldpssrssfyprspvpdsttssvfhnwyssdfqpvhfptsisssstt
sdsyqqplqtglhassvtgmsfnypdanntqrlhpqllpipsasnmaienglqptpvqepsstyfeyfpcqqpaytaqtp
lsstdefrhltsihaatgdis
>T265_02778 hypothetical protein T265_02778
mrpkfvrvalkgssrnklyrkvrqavapsgcfrcptdervhnafsrlsegdklgcdlpryspavspipvirtleperhsp
lrslenlsvpafchkvahckslkgsvrmfclhlycfssvsflnhsqpgrsiltavrrmarrlnlplsglavvldelryff
pslpkdprtvmktprrccvrqkaggmyihlglkagllqqlreiqttvtnieiqinvdgiraynnsrtqvwpilsriispf
fgqpfvvgiycgkqkpndahqlmsdtvaeltdvlangvsgvcsthtvrlqciicdsparaflkqvkghtgyygcdyctqr
gvhigtrmtfpsltaplrrdydfrtrkqekhhigpspmeelnfpmidgfppdymhsvclglvrkflillrampighkarl
sleswnllnanieqqslalsidfprkcrgvvdldrwkaselrqfllyigpvvlrdilhpdvyecfmlftffsqhyanfli
dvskvavskfaaifgpshlvynihlfshlfnfiklygcldrfscfpyeselghlkhyihgpkppavqlyrrlservglda
verkvflddvglrlrpsvtagcrrfihrdvvfsknfpdncilldgqpavivdfskdtivyqkfktvlpfythvlistdvl
vfqcsdlqhtrlfasvdqisckclsfsrtdtriyfpilhtlidyrartkcigsavssfsvknvletfpdalsaqqealds
ghtssaeqnderlvrqsrqkqyvyesyyngcsakkrlpsdftdgsdrdssgdttlfanivispptpkrlctnptatissl
ipvrdappvprdapmicgtyvlfhyhhqiiyqqfhvyntsrrgrssttqfypdpqasvispdlanlilknlekiysslqr
lhmkidalvptsssealnepplplssmddlqkyeehlrdgpryaqlverwllqeagdvqvyltnvltrtlaprlavllnw
rgindkkafgstrlaqgliyaatekfpntnprqvkeivhrwlenerqkvrkrlqratkndk
>T265_15509 Polyphosphoinositide phosphatase
ksgrqngdderatnsngrnfrprgkhfvpqsrkaranrvpterknlasekhsqkprrqepddiapeapseprtqtrrtti
kssnhpghspfgfspseeaeavlkclytnclslfnklgdvrqsaclekpsiialtetwltpdvsdaeisidgyfifrads
krgraggvalylhaalpipivladttpapfcdalwvqiplrgsdslllgvvyrspssppeddqfltqtleqlsskyhfth
lllsfnralelnmsidppdtaqanyhpfwiwssptkdtslisvyetpthfylvgsdlaeeqfrvlkiarapvplvalesd
ttatieaeslfdrlwrlsittdthiytksdvarllhiiqaasrrpqtgfkrddlrsveagsgkwprlgglfrrkppstsp
tivdpsaskitaidpsslssthnpremqqsvasglisgtaerslflstkchgiagvirflrgyylilitkcrivaqmgeh
kifkiyfadiasllsfltkvedtsliyipgndfvsdassshtasstarsrtasvisqddlsnlssvsplessrrflqqyn
qatnsnrlmtdemrylklfnsvdladnfyfshtydlshalqynlkpvfndqtpgsgadvwavkpmpndrfvwnwrlippr
frpdhssqedlqpdwftllyhgtvsqaalaacgtplyitligrrsrhfagprflkrgsnlvgdvaneveteqivtdtsha
llrnsrcssyvqlrgsvplfwsqeptklgmgrppiellredpyfeafgahfanllerhgspivvfnlmkrrekrkfehsl
segferglaylsqgriqtrlspnwnvppsynanpkrqfsplptiqflpsrvplitsttassaqtgteqanppilyiafdi
arvqkhkslvaleelrpvvescvkrtgiflsssghrwaesgksselrqavntylrcvdtnnrqcglirvncvdcldrtnt
aqfvigrvvlahqlymlgfltepvieadskievllqnlydehgdilalqyggsqlvhnidtykktrrltsqsrdfvqtls
ryyankfsdwdkqcatnlflriyrpiawtgtlfqlaceqlyhmcavrahengqsggistsnstfdpnadaiftalaaasg
gpiwdvtsdshmhwldalsrlpvnqrpltdwcprqlleslpqglewtkkserlqarvlrlnpndkrvdwfseryqpqtye
cinkamethvrwiellvhppnpdtvssddmgladhdeqgyihyvkhhsvtsdhstpgspfshvrgtrsvpnlgkwyktdr
hpvgrrtslhptfeedeedlteivaspspvpraqkptddrktkqtvekvvddeetssdsdsadstcsflkvfppmigfth
aahpseaprgamtpsrrsashtrasssivldsyitalrswsplsshfdpnaanayvkpvdivgyqryvefqcstpvlsgv
npvstilvppseasmetyrnqvkllegrmcsvpansmaiyrasamvadalhc
>T265_01410 RecF/RecN/SMC protein
migahclvepnpgrdlerrllyfssriktradrrgcpvpipivlsdttpaafcdvlwvqiplrgsdslllgvvyrspssp
peddqfltqtlgqlssnyhfthlllvgdfnapkaswialqrvesggpfaaallevvqqsawtqhvaaptryragqqpsll
dlvitnerhfvdqvtinaplghsdhcvltfdficywarnpkpqtrfrdfcradfsgmrifleqvtlgpapveepygtivq
kvheadatenpsldqgvpirqiipsenrvdlllssaglhwsssrlrlettpvsdlrqrppdilaspyllfacdlkswssn
asalqmdvdaakqwssdwhlplndeipmyikkviiqgfrsyrdqtcpeefsshhniivgrngsgksnffqaiqfvlsdey
shlgnqerqnllhegtgprvisayveiifdnsdmripidknevslrriigskkdqyfldkkmvtkadvmnmlesagfsrs
npyyivkqgkitqlatapdnqrlkllrevagtrvyderkeeskqifkeseakreqisellnsiedrlrtlenetkelkey
qhwdrerraleytiydrelketkkklediqskreqssestaeirraakecadqieacfffslsfttvsritsqrlerelr
dnrlkeaqmqdeveqvqasvsdvlqrreqlqltiadysatlrggksareraaeelarvreqiqqverrlaelrpqykkak
qhedelantlsdaehrrkelfakqgrvnqfqsrsqrddwikdqmkslakaikdkentiskltdeikkdddrreklqkdle
vaeenmacvrkeletvseeqrrlrrekdeiqtdrqtvyreetriahelnnardelartehnlrsitgkailngldsvrkv
ieifrdrfgpecdivqgyhgtlielidcpetfytsvevtagsrlfyhvvdndkqvirmiaeinkhnlpgevhflpinrlc
vqevkypettdaipmisrlnfddkfrsvmlhifgktlicrsieigtqmartknfdcvtldgncgfilnhsehthtkirfv
fltltgdqvsrkgtltggyydnrlsrlelqkrkqktemeiqetenvrennakrkeqvdaqinriiddiqrkdtvrskhem
tfdklkkdihmwkeelrakneakpqkegklsslrhdldqmkytmesykvelgtdllsqlsvqeqrevdrlndkiqeltrq
akeaykkritletekneketqlehnllrkqeqleaevaeaseqdlqerlaeaeeelrgverrieaaqrtvdevearltal
lneqqqletererkkqeekeyaeriqddqqtlekmqskqsqllkkkeenmknirdlgslpanafdkfqdknmkqlfklle
kanrelkqyshvnkkaldqfvshseekekllkrkeeldkgcqaikdlmnaldhqkceaiqlsfkqvsknfqdifkrlvpe
graelvmkmgvregegsdeeddkndtvlpdverftgvgirvsftgdsadmrdmnqlsggqkslvaltlifaiqkcdpapf
ylfdeidaaldaqyrkavadmirdlkseaqfitttfrpellesaekfygvkfrnkvshiecvtkeealdfveddqthg
>T265_12595 F-box and WD-40 domain protein 1/11
msvdqkkkrlqnsgacvslekkaciemfdtwssheqvdflcnilsrmshfqqsqvnnllepllkrdfivsfrthgvshia
ehilsqldastllsvemvsrgwqwsvakyqlwrrliarrvasdpvwyglaerrgwlelihlsdathlpvaleqrriaags
rhkpefpllsdstsnnacngdakshtgdeskspcpnaicqcstatlgrptilcgdyalaqtrltplslvtgreqtveval
ataatvrsagchdtpqrshgnsftldadrndcasaetimfahrfykqlyprvireikrvednwargnyhltripcrsdvt
kgvyclqydkekivsglrddtikvwrrldanafplhsrrstqpnagrpasdsragamvvapvaagaghndpdpgaeddrp
gaaanrhadgngaagavaanenfptdastdgyhctqvleghtgsvlclqyignllisgssdttvrlwdlsvgrclnvinh
hteavlhlrfrnnvlvtcskdrsiavwdmgpwprdvqlrqvlvghraavnvvdfdekyivsasgdrtikvwatdtcayvr
tltghrrgiaclqyrdrlvvsgssdntiriwdietgvcfrvlegheelvrcirfdskhivsgaydgkikvwslkhaldpr
skpsqlcihtlqqhtgrvfrlqfddfqivssshddtiliwdfvrpsagmderddgfddgthpvhpvaqvnnclcaapslp
nqstpapaevraapdgnaasgqagsfptqmaissndsprshpnciemesefvspgtsnvrstinaparsspirapslhga
tpaghpvdeandsatrnspntrrpsvpfrnlyldr
>T265_04203 catenin (cadherin-associated protein) beta 1
mesdvnpaasdspechsgnvtglgnsgpgphpeqlmdkcqqikmwqqssylsdsgietalgtntpsisskvglddgeldd
rylgrkpcsfsqwqsfpmsvnpadssvlspatpstgsvlgiealgdtpggshsasnvdlrgnklpeidtdeaataipelv
klikdeddqviiyqssmmvfqlskseaidaliksmdmidciisalgrtddpetvrflsgtlynmsqtqtglkaifaaqcv
pclvnllnspvesvlfyaittlhnlllhqdgakavvrqsgclqkmtillrknnikfltictdclqilayghqesklqils
sggplelvrilraysyekllwttarvlkvlsvctsnkpaiiaaggmdalakhlqssshrlvinclwalrnlsdaatrldn
lqpllhslvqlldcgdantvtcaagilsnltcnnhankyvvhkfggiqgllravgqigaredilepcmcalrhltsrhee
eetarhmvvhelaglplltrilhaatagicpdlglvcqppqnpvtswmlvkamvgllrnlsvnidshygmrecglvtglf
lllyatqheitkrtsannptsyqtfatmvqsvrleeivegicgalhmlakdfatrsylallkapnlvvaprvqpggpgla
ifvhllhsphesiqraaagvlaeisqdrdgldalmnipgastrfdelvhsrneaistyasavvirlteerkgingnscif
pshvevlntpplpmdtlgpyqlpsvqipsmsacapaslstsqssthptwshqfsvdpshvssspptnsltemlgpppvgf
kgpgcssycgywndgsgggadpsfgypdpcvstfccsstglsyppehtphhmeivptpasymslgppcystlssntptps
alaplqpslvdnttlptsgsastrrsgygsldtsgyispsselyvqpspsgykpshvpvsnptrqtrgllptyhnpqqcs
npspgmqpsasgylspelmsldepssdwlshpglv
>T265_03138 hypothetical protein T265_03138
mdltnsstvqsnwlnvgnadpqlqaasckeiidlplvsaynqafletiteegsefepsedgsfswgnhadsyqveilsnd
svhknqglgldqqmigdlecpvdyidvsdiclslrgplgsdriagsrdieqsstdlcevdrktphpqeqvnrrgsydsss
snelfgtsdyqrydnvdpkqpdvrlvsgktherkdflrttpaiwteprneevedevlvlsaesgtnrlcwkfeskdgsqk
esrpvvgndngflwqrrceeisvtdgqktnvpqtkscesltnhpihthlpyggdrpryeyptdcnlfgpptqsirhdesi
lkpvlgkesqdkmhetppsrqtsssflvdsqgsttssifqpvsrltgqrsgsaewswqpqlqgsfsphfpthftansrkt
enrcgewshnsnfpviqpcsqrfqsrfqgssliprppplpkaivtshfapcfpstnpvfscdrnntsnsilnssrmfnqt
rqfgseaekpnsslatmrfeqssaqlandadrlwrgklaseslinktgevknefdfycsyprqhysnfelnetrstgqyy
sgvdvspigfsntkptvrmrmvhpsfgppngvyenvqvsetkpaihtrggitsnfsqnsgfkagqidvsrvrptlngtsk
mkermsgvefqssmwianstprselstnssepqeapkstvqaenfdcktdspnvsgllkpsisngfrplhrspavlgvse
llsktdeelckfmedvripnvqerpspqgseatqnqitsmptdhsparrrfhyinnqnskpsycetlgtdsasdqldrrs
fydygcddededveddedlfgppgvnerpatrkshpinpsnhsalqdrthlynmpyetassilddimkldmdgsryvwsd
tcqsphstkqdhtfsksnnhvlgrdifepwdlpyidsdafagepwaatygsaletflqrpkkasldeitltsskfgyclh
yc
>T265_13057 Retrovirus-related Pol polyprotein from type-1 retrotransposable element
vlvtfdnvyyessgasapvptstqerlvgftceecgkcckskagfvahhrvhdnesvgtntvaqlacadcsrlfptkigl
sqhrrhahptqhnadklgrvkysgtrwsqqesqsllrlannlypscgtqtelftrleqyfpglsaisietrlrvlnwqaq
qdesssgeperiiglttadsseadgynvwfkqtvdctvslleshahralasvdllafarglqsgimtpeqvlslldlhaf
rtfphtwktvsrrrrqlahripvnrkqirranfaaiqtlfhqrrkdsasavldgswrdlykgncglptnaerpwkqvlsa
pkragsrpsrivvpsdwslvepitgeevgrtirlmgnsspgldkltprtlrrfnanvlagyfnlfllsggcpphlcrari
tlvpkvphptspdqlrpisvssilvrcfhkfaflhrdgcleatsllhallrhssatasnlslafvdiskafdsvshdtiv
rsakafgapsplvryiaqsyenavavfpssevhchrgvrqgdplspllfimamdevlglsmpqlgyqfhdtlvdgfafad
dwvvcaesqarlkekleaaavelgragmkinarktkvmvicgdrkhratavsvepfrfaeelitplgptdtvtylgipft
skgkgvfnhrqhllklleevtraplkphqrmditrnyliprltyslvlgqvhrntlkrldnyirqyirgwlrlpkdtpis
yihagkqhgglgipslsatipmqrktrmekllstqcrvlrnvvndsafgkivrdlslpirvhgacvntkeelvaawgesl
hnsadgrglrelvtsplsnrwlvfpervfprifirgiqlrcnllrtrvrsarhghggqtilcrgncgqpeslvhilqscw
ithdarcarhnrvarelakrlrrlgytvfeelraptstsfikpdliavrdrratvidvsivsdgrgvivwnekkqkygad
ehslaiisalhaigcdinfsvhqpmiisyrgicfpqsakaviglgllrsdvslfspifprysftfktrihflsqvgkttl
ilslvseefspkvpaqaeeitipadvtpervptqivdyssrtqsheqlcaeirradviclvhalddekslerissywlpl
irhnganpdchspivlvgnkldllnesklskalpimsefsevetciecsaktllnlsetfwfaqkavlyptaplydaerk
eltpaciraltrvfricdtdndgylsdreleafqsrcfsvplttqslqdvkqlvrqscpggvtlngitqkgflflhlifv
qkgrhettwtvlrqfgydnqirlsneflfprfsvpsgcstelstlgiqflhmlfnkydldrdgclspselsemlaifped
qlshvseltdsvttnstgwitcqgflaywaltayleptrvleyfahlgftyfaagsfwstvnshhqqqqhpkdpydgtps
tplligalplrdrligqnppnssgrsdaggssvpmsrntrdallrslvitsekrldtirrstqrtvfycrvygarkvgkt
cllqgllgrhlrgtgglaigglsgrssgwaaatgiqvygqqrtlimheigaaggeqxxxxggprriqvygqqrtlimhei
gaaggeqmtagealsadvaclvydvsdsdsfryvanlflnyyrgtrvpclfvesksdqprvvqnyqvdpielttkynlnp
pepfssmnleqclnalasnstrnvasslgdpvsrsrsatnlfpnpmpsrragslepssstaggethllkdsshklspgig
lsllslekesvqlnppldargrrhskpdlayrpsmefsardtnflpvyvtlctlanyphlrglqlaqtdyawkwtlaati
lagfgfvafriakthf
>T265_08498 amine GPCR
mprkfvniirslyshtpgrvrvygelsksfptksgvrqgcqlspflfnfvideimrrtldgfqnpgvqivageslvdley
addialifedhseaqallnkltaiipsfgmrlapskckvllqnvpsanisltvqgepleivenftylgscissdgsvsde
vsariskaritfanlrhlwrqkgisldlkgrvyqttvravllygceiwplrvddvrrlqvfdhrslrgvadcgwrqrvcn
eapqsgktssiidydgsfmfyacrntvygvmmqidslnaiiqekqiqnptgrtsasmsvqptdqlvgvsvknhmetviat
tvmlslisvvgivgnilvvwafrchasqgivtsmliltlacldllicvvgipstlyldvwsgettdiicrihmafkgfiv
pvsacvlvfialerfflicfipgfelkrihltvafismlcfgimlaipmglhvksseiakdrdellhlalqssktsmnsp
kqtavhiprrcvkddqyvgdtiywyfqvvvmflfaflffslvciygviflfvwrheslmferygkskyrgywirihassk
qstqrpshskhsstqpskeeseslrktedscgsrkdqklerircaclcdskqveentetqytslrnvskastdsnkkigk
ivdyetsqresykahniiesanwlpessspsartsnsnpnktccwksptsvtivsgsnesgdgaphpvkiknediikspf
pkqedyiartkwaaqtmerrrrphvhaaqtfaliaaafvmsyspyliytsmpvtrrtirtvhdedrwyvqvgrvafymyf
insalnpiiysctnrhfrtrlveivsrfrdicavctckststkddleqkgnlkpqemqslsgapdstfekserkqtdl
>T265_01519 Diacylglycerol kinase theta
mnegsrpcqaagsvlermgtltsgcstssmrdsssgdassepimlpsivgdfdsgynrlgnfevrsnahvlrdpaepstv
ssgacrgrditgfaasdrrsdhhgtgnhipesnstlnsrqlrlghsffkrtlhkpacchhcgeviwglistgfqcesnsc
hfpmyitalfsdkkrpvpvldfgffltrvdglppddtttlatdcvdkmaisfeqmqqllqiqqkqfeesqkqliemlskk
lnlksetavdknqpsvdaiaasisefafdglsgvtfeswfqkyedifrvelanqddswkvrlllrkldaveherysnfvl
pknprefsfdetvrtltqifgeqaslfsirynclkltkcdshdfvthagivnkecerfklatmtpdqlkslvstrpivgp
irfisngsfatcagsdlkipcpydvkfpppqthhwregnlppnskcahcrktcwssecltgyrcqwcgltahascvpqls
dkcdfgplrdimlpaqcvslprpttpiehiigitkrprsrtlseewsssgdskedswqdhrspretvdlassdeyvcvfd
gigglrrhswrsftfsktmstysvvkrclkafhlagtpeifnvyevndrdgrenklntnvnfrsqllfdakqpsivlrvk
epeetemlikvyagdlrnilppnasdyeevwidpsttsadclntalekfgcghlgsddcylssvcmdrqvyerrladdel
lvpffsqlrqesartsqltrlelrfvvddaagshavslfvgnlkenlsqrlyecilleklgeeyrwdtidaiyyesgclv
ltyrasekaeraydllkdamlmdkqltalllptihprhlpegvqpllvfvnlksggcqgldlivafrrllnpfqvfnldy
ggplpglycfrhlssykilicggdgtvgwtlscldivgqdaacnsppiaplplgtgndlarvlrwgsgysstedplsilk
dvvaaeevqldraclssslsslslghsfmvlnlqstffpvpplsplsswtfvvrpaeefkdetklaletqnnapttneen
simiimnsyfgigidadlsldfhnarsenpskfnsrihnkgvyfkiglrkmmnrtackdlhkqivvvadgklltlppieg
livlnihswggganpwglekddvfnkpthydgllevvgisgvvhmgqiysglgsgirlaqaghaimlrkvkrikrrtvea
nlpmelsrlgiqrqlqpesletisadhrssspsprspslssltqlgnetnwtnatstalagmihqpatpsqptqstssaa
rqpvlpqlppclfsgddveipvvhitpihrgqkfdrdgypk
>T265_09726 LINE-1 retrotransposable element ORF2 protein
mekafatgnsralyqlirstgprkatvsetigekdgslihsqkrrlerwaehfeeqfswppatqpveivhtgewnvnldr
pseeeiryeiavlerekapgpdglypalfkeggnslvthltkligtmwdeekvpaewgmstvipifkkgartlcdnhhvi
sllavaskvlsglilrrltehrerqirenqagfrpargcidhiftlrqileqrhcfqqptmvvflglkaafdsvdrqalw
qclwckgvphkfltlikalyanssgrvkvygklspesttsngvrhgcplspflfnfvidtimedslpasnargvevlpgp
pltdieyaddiallgsdpvamqtilnnlnnsasrfgmrftpakckvllqdwvgsnpnlmladepievvdkfvcvdscisp
gglakddisiqigkqllqtyvtcgvgvtsaslsgsslqccgalhitiwlrnlaaarrgrqktqcltidvfgalpesggnt
gsailkvdvnlahhvaggqhsgivvnkgikgtdgmvldvpemqleftcimfnkrtsethaenrrlkfwftegtqqiarln
esysffqdlvnpdvfprdyagfikkildqlhgsrfprlrrvdldlvtldpreqealvperdkrppeqvireaiqmrleea
ypnvlsmedlvrileiedrallklqlealqerdliqlvplegknvgqlgfrrkihlqnqdpyrgyhhcveiapglcyktt
alprqsteqflicfslssrlhphlksevkevkeadhmkrvstsekptiaiitnllceklavdamieqkttfvryktegge
snvytignigphrvistklamvgrelqakissasittrllgrlssssfessyhvplfikdlfcelfllmliphwstlppl
yrnpslshmfpgafqtvqhvflvgvggsvphvyefekhsrlgdvvvsapvrssngrspmgngthssvcpldvnkpgdpvy
iycdhlierdpktpkstpfkfvlkryeirdstllncvdrvldrfesdpsncqwaqiltsctnavgehecsvnfsrpppet
dklklkidegvrvdikhpeipedlerfyppgipavrlgcfgsgrpitdndklrdffakehqllsydseydqvlesvlgng
lnsfliirgmadyvegrqdtqwqpyaalaaasfmkavilelpssysp
>T265_14722 Spectrin beta chain
mhigqvfpvsyhsstplnpiyessdhfdysisdrsvatshvyertriytltgrikysscirvaeretvqkktftkwanvy
lrraglavndlfidlrdgrlllklleilsgdtlpaatpgrmrihclenvdkslfflsglnvhlenvgahdivdgnaritl
gliwtiilrfqiqdiavatvvdglgrpivdglgrpvgerryskdalllwcqmktagyrnvdvqnfttswrdglafnalih
rhrpdlvqfeklspstplqnlesaflvaerklgiarlfdpediyveqpdeksiityvatyyhyfsklkseavrarraanf
vgfllhaqdvaawyekstsdllkwifqkiswldtrdyppsvselqrlliefkeyrlqekiqkleekgdiemdlfmlqakm
rsvqmlvykppvgvqvaqvnrawsilekseharelslreevmrqerlmhlylrfkrkaelreswifdnqklleqpdhaed
llmleaalkkhealetdvsaysdriqtvrqiadellsngfheaaevtttrdridslwncfldgmrerflrlqnklnffkr
fseydhfnaviaslqekvksseygdhliavidllqrhelietdirslhrslaqvfsstqnilqnsgllgsngvalaeeaq
kqntsirdaymelvaqaekrrnllelsklrwemmfeldeqeyfieerleylkhqsirngsnvdsqfkrhkiteleleshr
svlsyilqrssdlcdqrcpgadellskmskvktlweklvqaaadfkqilifgrefdyfisscddaetwikdkheacdall
kkavkseslgmtesllrrhhevmqtvenfsstieqlriqcielvdfscqssedfpefdelqsisrsssgisrqtlesrld
qvtrlyeqllrviketegeicdalslhqlfrlagtvynylldkeeylrvsisrdfetvetsqimseadrlqrldvtkrrf
tnlevqlgeiaekvahinqvandflegpkggefslrdgvnnvnrilnmqnhlnarwnrladamdeardrlnqdslqsdlv
aecqftldwitdkehqlsefaalspqngeemlyvqsllrnlqndmtaieariedidsriqklmhrkhrtdsvgtsdsetr
sqyqsmtalltqysqvtqrwinlkasvkskldelaadgrspdflerldkfqawldelkihllcgefpndlqdtergllaq
erylrevddnelelkdllrtgyklareqydpshlqleqrladmedewkavkeallergvllrkrysqqyffgeaslldvi
lnqqmaflskleipttldavhdvqrqheafcssmstcgrrienvlefgrkvaqedsanrdrilsecnsienkleanrnka
deltlelektsklyefyyeaedledwirdkkeeiqllqkripkltyerigsleqdieanrdrgdkvit
>T265_09477 LINE-1 retrotransposable element ORF2 protein
mppsvtkrldltvvwqfvylgdpltypvgcprdthrvshtrlangmgalavsrqrttmnctntnklmprwplhgvtsrvi
lvdaysrvgnrkqatadtsllflphtfsspslhpiinppllgpalrtddsirfasvlgvasarhmastssgtfksifrpr
ypnylatfnvrilkqagqqaaakhrsvagcgwrqrvsneairkrvfgcaagtsireniqhhrlrwlghvlrmpkhrllks
vlfflppsgwrkprggqhmtrqkgvkeitkslgvvgvvrlpgwgtrdpvcawletlqemvanrcqwrscsngrrhldssr
ftlslyvyshnthkpksafpqtfrpkiakdvteligntplvrlnripqsegfnceflakceflnpagsvkeriawrmiee
aerkgvlkpgdtlieptsgntgiglalvaavkgyhciivmpekmsqekehmlrglgaeivrtrtsavfdeedshirtaer
ikqqlgprahilnqytneynpiahydqtaeeilndcagedgtvkldlivigagtggtvtglsrklkekipnceivavdpe
gsilahtttdihdpyevegigydfiptvldrsgvdkwyktsdqesllmarrlireegllcggssgaalvvalraahdykl
geghrlliilpdsirnymtkllsdmwmynrnfidfpdakefrthwtqrstrdllktvakatsissdctirqavehlkean
lqhaivmdfkgsteilgvfyaaalqslltgsasvddpvlkatnksvrkynttvdveelgrrliiephvvvqdddrtshww
sknglaakrksdferihlhwllpsplmgtprrntsmvrdivrhgsvasstalctnlsapasnaqpptpspqiigeqkcvt
hqrttsvsgtsdsfcrktlgvrsasihevwnsddewrfvpdsdkyrcsamdclcprgawrgktehsvfqqlerhivdndf
pysvwmlsalfvrienktgksvqsldcrslsilhkrkhatagaslltlsrfpsstlphpnlntlsagssprtdrfarpts
hsaaasarpsslktlntsksvfkprkpvylatfnvrtlkqagqqvalartldslcidvcclsetrtqdastvieltapsl
ssrfrlrtsgdaeaaaagyagvgivlseraeaslldwipvdsrlcavrlatsvresrgsevhrtlfivsayaptdcsses
akdsfydalgallqqakssdivvvagdmnaqvgrlsaaearlggrlgldtrrtdngdrllqmcadhrlflcstnfrnsgn
rlttwcppsnqrriqidhiavsyrwrlplllehqrvrksrtprlaieklvdpetkrnyqnqlleclpdgtvsdinshwek
lpnallkagasacgttqptssrycisdrtvsfletrrqippglhhnfmriirrqvklsvcadrrveemqhtknarpgrgc
vdhiftlrpvleqrhvyrrpkilvfldfkgafdsvdrsvlsttlaqhgmpqkfvniirslyshtsgrvrvygelsksfpt
ksgvrqrcplspflfnfvideimrrnsgvhivgs
>T265_11632 spectrin repeat-containing domain protein
mfllfqmgqtlaegypdlenevqtrldrihtlwdelvslvhdlstqtqqvqqkkilteemqktmvwlndrmreadqrdga
qqlipdpscitslqqslnahakeikqltehkscldklrvavdhtetpdrkhalevsvkhletglgqlktrldeeqnrlqr
lkdasqmyldlsleatwvrekcaqirlipesmitslqpsnlftgqhllqiqrlrrqlkshqletdnrrprmkilcetaek
nycgdrgqasldgqakkfvdvieeirgnwsilecelnrlrneletlelickfaldireieawileqelyvqaveppkneq
tansmlrqhlsrvttigqwqaqinelrnrgrvirsqinqlrsdaasitdkqksiakhadmfeqiiqsgqsrvqrtfadlv
elsndrklllvfgvskyklileisdleawiaeksviagshevgtdidqccalrdrflnftrvtvpdgtgrialandqcvr
litqghpgaadiaaakdsvneawadlleligtreqllkaawdmhhfvgdcqnveecinfrlknlpeapssalisgqkqgl
stiqrthanleqeiacfsdqisrlsnkarhlfpryastqaeqlqarydrvqaawqhlcalaaerkglldtagqihrfltt
akelimwleaardrmeakerprdvsgvevlindhsilhnelearsksiescldlgrrllqldppsmdtshpltgprsevr
ercvqlatghllvqelwrerwdrlhlllevrqfardaasaeawlagkelqlevarrqlgetlsetltllgahyafeqtlv
tanerfnalkrlttleiramewkpeevsvreqekrdkirdvvkeflpqyirshpkasescspkpprpsvvppriqpspqp
qptttrvtadlmtqlsstpapqqvstippvsqeqtsvpytekakvpsdkrqvssakmvlkpkpaappvsvtkevthrlas
esiipiesssrdprrtsvpepttrevsdnnvrllpyqrtppegetqppqtrrssksplqeepspktipadtdivgsgrsr
eftprstpsssagsrgsqlsrsssertnrmgvipskghsavqqasplsqqgrgdsvsssssrsrftvgslmgsqepgsvs
hssisraqisgeqligsiprlegpvvrkhevdvggvprtksagrswvplymvldrgqlfvykdyrsrrqkpdetlrnepp
inlvsataqpaidytkrpcvfrlrlsdgreyliqtandrvlqrwtdaindaaekmtmaqtvrhasqpttilpdpdyqtgs
lgpgspsisgrrrslkaffslrrkp
>T265_15868 hypothetical protein T265_15868, partial
mlgrggqtdnvkcfywattssdpspissswgvvpveenvqafylstpsvryhesgyygcnlttypgqnvvilrrrllvlp
dpsvlhiaithellgrddpwetnytirasderpvllsntaaythcvyqipagmhtrpflsfnyqkmsavaankglphrae
tirtnvthamhpyiihapswleyvgsakvactlqyhfeepipgnlkdsiepitfsevkvlqiagsirpeilveytrstdr
rlqtefrksagetedpddfgqnttdiqhmqenmtglrlravlgqpkgnivvwtllehdgnlieepckkgkwtslrnspnp
kqtgssyglmhnvvhalfycvlrpehvavaavvyngyqtvldnektaptlrkqvgsiirasldqtvsekeitlntqpgly
aayrwvranvswksrvsigtrvemlgfntysekihfnlissrvtyadsgiyscavdqvacekcvsqfgfsprklyvipda
sliqmnlnhhlstsaetakkdnftqldpddtpfllceqdlyvscthpdaqgvtgkqnasfkfhmyerqrntnhslpfeqv
srfrenssrliltttvyrirapksvdvlgplfvtcqlnftqspsttdynvsssdqsfarekmirveirhntviltkhtra
srpilqqafhdqrnnsvtsaqeffaqktavwqleglvsvkyiaslgtprgrsniflfyryrdrifnspcriqsiddltke
dtpldillshayretngmnfarihticplliqhfamllftgtvfdakvsalriqenfikvvegslkswhtdstdrnetlr
vdtigthtsvqfqlfplnirwrasvvlgwpivlfgtlphsnetlpncryaveagrsgeiqlekigfkiyvnrttasyevf
kleakvtdagfyhceltnckacgtaehaqtiwrrlvvlpkifsitlrfsyfvpddynklekyndddyretisaiyprqri
svqcmydmskv
>T265_03356 hypothetical protein T265_03356
mktltstqtamhhvsneaxxxllesvspvglgvepdmlvgferenqcarcsstlnsgilfgklipsvsdvlaysgsfggc
gfvgqsrpschlkrpfagalsyssvisdsvcdclgevdrlrvvlqrtnlnlvcavdyldvhkalvprivdfivwcrnnvl
dslrsssaffelerplariadlhpdcfraleiqdlfvfpdpavalcapeavsslssglvecsnltscdvdgfvpsgndel
fgytvggvpvvstgdssalghlvvplvgplcmdsvnflpqeresldlckllsvthkrvneleaclrsseedkdqlqltia
dlekqmrekdleladaldelrahraeletslnmfleksdefdslraenlslqdmandavqrqraaivdaesthdclmkte
leivslkdrlisldkevrslkgvisyrdqeltdastlrgelemtisclqsegrekdatiaglhfelttasekfdvvnadl
sckqmqctrfenilagvvselrmvcqylvkspnsesihpslfsslraqlesiisrclssvdssptyhispcyeetdtsfs
sifnddgklqpisehfipslqqeldelgfqfdpltvvtqqtipkpmttvdpgcvtsplsafrdtfeetsenltrskpelt
npkellniilnrvnvicqkaferpiasirnleqrlsqlerraatcadklhlkksteteqhtsyrqnssqkhcnslqvnag
ephskiedllfapnmpgmlgpdietiqqnttmrsvleeikelshrcltaesernrlttllytmrqvygefsgrenmentd
yvsigdheahhsnyvadclsedtglkhrylthdslnmateppskfsrpqihqevrvktksleksmiakthfeeqplypvg
dhshqganhrantpggkahipiagayvcqqtpirseqeqrsvdvdivgeraapvgcgvsagvfdvvdsdvmgavvskgif
vessdlesrladalcridvlekekcqlesqlssvcpssmvdvvnsyvcgvpsvvtepivacsdvvcggvekvpeselsdl
qsrlssaevevsllrdclsergdlldrmrvdlcgavsdlrglldevvslrsscavasvdrdsleadlgaalsqvdrvelc
emtvaadlvaseecarglrdslseseshcaqlreafarqsrelstltsrlgvaetecgllcsrvssqgasvnevgvdlgk
mrrallvvreqlcalrsthdawrseylsefslfaqnvndllvsassstarvcelehelrvargllndisvlrscdakpdv
lssvsfesgvdcsgvpptrvspdtvsrstsaafefseslvsccirslsqclefcdialrcleadgspdllsisthlldpg
lqdcsfsenldgarileflsglcshlhsclsrlsdlcltrvsslmaeignlkrhnmsvtdeneslkrtiqamckpptrhp
ilnrfssevtklvsevapnyspshgsqdevplfvptssnlpdtasasehlnwlpmdpvkreqcelsgemadfsldnriyr
apvppkhmleltlsnekvtdlilsvgavpkeeiqkyeelqhqydqlkqqaselygerkqlfnwnlclqdslkanelella
lrgqhgiqltvetgteplipwdrivadvltdyttsvisvecgcqtdttattphtssevkdeilhsgdttlctgypplppk
hlkqltgdmgifrnagdlqgtiksvdeianidlkttghdlqtsrstepllpsvciskelpsgpgaelllpppraprqixe
pllpsvciskelpsgpgaelllpppraprqihayhatyghivthdpkseqidiiyptdetmvrsnlgqktafqnrnqese
ssdtfislkavdhersiskpspsavastlycppdktspsgahtidflsrahekrnptfrqlgqsgedditartvekesel
dvsswnqditteecnllsksvsirqtpfpdttdpysndtsdgpqsctqhvsqhkityhlsnefhitektpqplqsanshs
qlpteqsptvyppshekrsaddicgqylwachvhte
>T265_15549 LINE-1 retrotransposable element ORF2 protein
leqrhcfqqptvvvfldlkaafdsvdrqalwqclrskgvpskfltlikalyansrgrvkvygklspefttssgvrqgcpl
spflfnfvidtitedslpasntcgvevlpgppptdieyaddiailgsnpvamqtilnnlsnsasrfgmhftpakckvllq
dwvgsnpslmladepievvdkfvyldscispggltkdeisirigkaraasanlrhlwrrrhisfyvkgrvynaavrsill
ygsetwslraedikrlsvfdhrcvrsiariwwehrirnsewstslglllysagliwfcflsqdelnyetymsenallvgq
vvekfsdsaataaydgqlssiyakgdtstlrqwlrseltdiglevyeqnfsfthdilhpieevvgknlyaimrspsggra
esllltvqlstecstaaspclsptvgllvslmkvlrrnalcfhhpsalillieqaywakdivllfvdsdyigllawleay
hgadtskylswseiqgrsgniqaglnlefshsdpnsvdilpegtngflanldlvnavvrlankhsiepivnnqpfhygrg
qtdvrrgdvfgllnavwtqasgsptglhgllinyqipavtlrgpsckhrslsssrksprlgntihlliqlvfwssdlksf
vrrtpvrrvscpsvffrfvegilrslnnlqerlhqsywyyllpnpmryisigvymppvliligslliktigfwcavgase
tknvsddsltsttlrtalspdadryvrkrgkqpskpsspasektsspskveirkdedgipstlarltiwtatsfafglfl
hvspkvifllsehpkwdgiqhflgiqplagdfltfsvlclfgvvafatpliitilyrfcvarecqterpwtssvlliswt
llltcmaclnvsaslllsalvvpvllifvrysnhskflsclfglcwillsppvllllvcyihlsffekgiqiqanavdfp
alqdfvtrvlvqlmiesdlfgswiwsvltcgysslwllswhsilce
>T265_00077 LINE-1 retrotransposable element ORF2 protein
mnghtlrsssdtnpvtitfsnesswnvlllwydyegrcvlyasirsgrtcslfsflthpwvavdaisfcpmsltvsgrtd
dadanprewtnlcvfipserylssqqpstisvsiklpgarsecgnhrgisltpvvtrllasivlrrltvareiltreqqa
gfrpgrgcvdqiftlrqvleqrhtykrptilvfldfrgafdsvdrsvlletlahqgmprkfvniirslysqtsgrvrvyg
elsksfrtqsgvrqgcplspflfnfvideimrrtleglqnpgvqiaseenlvdleyaddivlmfeeeekaqvfldeltkv
ipsfgmhfaptkckvmlvdvqslntpltiqgevlevvecfthlgscissdcsvtdevnarickaraafsnlrhlwrqngl
slnlkgrvyqatvravllygceiwpiraadlrrlqvfdnrclrsiarvgwcqrirneavrkrvfgcvtgtsieecvqhqk
lcwlghvlrmpnhrlpkrvlfsipnsewrkqrggqpltcqrsmkeikkrlgstrlpgwgprdphcawletlqdmaanrya
yqrrihelihfidgiaqhwwdrlyqykfnlvkrpsksaeeicfyrnrlwahmqhftlrsvvlaasavatleqrsaadkll
ppinvylsptsyklrddsalleaasnlarrlgnveylkqrlllsvltwitsdgrdfglraqrvahlvrytepcliekfsg
iqavlkqyyrpnqstanlkidekaevttatrlsttnarimeavncvflqahqyitvpptvtpvlsifhypkkkktlyrrs
tllirllkilqqpttyifvmyys
>T265_10981 Serine/threonine-protein kinase NLK2
msttvvghrptshrpfrnlvpvsyppriagqmdpsglheeallaiainpgitgmsctkpfflpsrnsgdgnhgpvekglg
ygafgvvwsvidprdgqrvalkriprvfhnsvtakrvyrelkmlscfkhdnivnlldvvksenymkfdeiyfmfelmqtd
lhkiivspqplsldhvkifvyqilrglkylhsariihrdikpgnmlvnsncllkicdfglariddpygethltqevvtqy
yrspellmeatrysyavdlwsvgctfaellgrrilfparspleqlelildltgspspddlenchpdaccfvlcsrsrhpn
psilyalapdvsemtvhlltsmlkfnprqritaaealnhpfleearlryhscmcscchdvgssfasandsdatsafccap
spsgsscasstpssdstpstpgkfynryeaktaanamaspscsttsssssiscntgggggsgsggsgsgmarrrychdld
picpvllpfdldsgfrrlsdakrvlwdsiqdyyrrddrltrvvlnknganyssfinssvaqakevpashrwh
>T265_09886 hypothetical protein T265_09886
makrtgfkvsiltpwtllpenlpvdqcadeqadkfadvlcsrirtkllrfsfwprargeayihssfdafqerflqyseya
vivlsghhvscldsiyprllvfftmrpswsarfllvflgepkghfrfdtsvlkhdaitfngssedhwssdeeswsklfri
lkadyrspsledfrnikpqrwmsvrdlrghhlavkvvrtpnpsdtkpyswndlrycnndnpkkqlgdcgqqnfglnsass
qskpeltsersrndsessnqydiehrsaslphlplrcisvpggtarsstsptlnsdlspyvglqakpsfdedsrqikene
eeitresseedfeiragvmspiieenseltsvesvdtmapqveqnltpssltgyqpkmlasrnivpvldgyapfknppvs
taveskrgilrgdadsttptvkehskilivsaagkdkphpsvylesahvpsrpqteissdsvikqitvrpsgtsdfvlna
apqmppqslmtlefyptklideiphlqtnqnindpasaytlaeqskpyenpvtdwelrngtnakppkehrldseagnslv
qsrfnpedkkhevkklstsmdlaysnpaevgtgnmnpavdtmselenrsnstlsftsidlsehepalnhvplssfehvqv
qtavpegsmehfnsdtmmeyandgiiepvsvsrdkqsdiprvyhkeevksfrldqhqketqlpkifcdhgysessedvqs
mkrefgvtalqsevqeltgrylveceetdqsesgcleriilvsnpvpklyakppatdplgeifveshgnnlgeerqtpng
edwtsmivdnrikgilsdkslvvdlhgyrefienertssstvlrnfvetggdscllkmspdsqiqlessgerlkgkcnqi
tsassflgtenldqqgqqeivvfdqtfgqhrpqiwsltclismaeflagyiprhlrwfyssvfqsreemmdemagrnltm
rvhdglrnpvyvtlvffgiatasphisqwpqlvanlfgsydlylyaptifanrpilsylgrawpwggstrlt
>T265_13820 hypothetical protein T265_13820, partial
cavldirpyeahllkwqenpqvhccsecfyevfftslslhdnkkmssdvsrqlteaeenvlvkglnfnfkdatnleylas
leaamksigldenaqqllrqtvvpaiarnkplnvlsgkekeamnklkkdenivilpadkgrltvimdkpdyinkakalvn
dtttyrrlerdqskqlaskinknlkqlqdlhkitkeeywrmrardsaiprfyglpkvhkesiplrpivslpgtatcnlsk
elwkrlkhlisgsqhsinnagqfleklkhvsidqdeimvsfdvsslftsvdldsakttvaelldnngtptgslekedlcr
lldlclithfefngeyyeqlrgapmgspisefiaevtmqkleqiglpdinpkiwiryvddtfviikrselqrvsqllnnv
fddikftteeenngklafldilitrlpngqlqtevfrkathtdqilsyhsnhpnchkrscirtlfkriethcstteskik
eekrlyklfqkngyprnfiwrtlrkpntidatgqtaskrvtlpyikntaemtarllrqhntmvaykpantlrrtlsrpkg
kldpmaknnviyriqckdcdkrpstsqplyqipalrpssmqktscdwrrksvrrsgqvshctidcstgpkshsperqlsq
rvekdiewrptrrrvvpngdqatdlndpnecnpvhlqeaikqdlvdllrsqiaclleenekilvtlddyrqrffnlqreq
kesapdptaehlalqtelgdarlreaeltvafgelqervaeidriietdpemlaffnavtistttlskqkplqrtmtanp
gspslqqkrmhradrggsfssqkqcayindrrtisryttspgrarrsrvtgdsynnttdldaepthrsglespqsdsgcs
lnshtasdltehansyedgvshvkqrprpydthhkehfaegdtseqgyeedrcfksnrpegfvsllrrsrssvaehpyas
gfhsethspssqaddhftfnyrhtdntptptdgghtplspdeplstrseprgtvssntqhgldrfnklrasfkqsfglgs
akpdfrmeafaarqgearallslretrmellrvqsrcqtlqrhmerleaintsrmeeleaavsverdlrqeirglqrrif
eleaehrefrvnqrikemelmsklaeanlqlshveltnqqavvwtelnkahdaasdlmthtrvsqqsvasspidpigsqs
sednvrvtversihergnqagqqtsaapvklrpsvehsltrldsgkrrnentierdqnnscqdlfqdkssklnqsgpqtp
fadkfqghrdtdhslgslselrlqpdqslmgrtgwr
>T265_02504 putative hormone-sensitive lipase
msskevldnaeciqlvrlcsdvhlqcrtciaivdtkvswtpsfgisdstvrslrklnalldsgivdslkqlyglapdydf
relrangirsflllttrclaslltylrslntysvstwsgkterlvcayidcfkelhtcinllctiprfcdhgtlfprsvf
sglpevgrcdmgplsgaqvhlevtdendqppssqarnqedpelarelmyfknlqtrfdrikqeyfygrclgfyfcpsaqr
illllgsfmagygfsksifkprspdypaafnvrtlkqagqqaalaptldslgidvccvsktriqdsstvieltapsvstr
lrlrtsgdpetaavgcagvgivlshraevslldwipvdsrlcavrlatsvkeshkrqvdrclfivsayaptdcssdtvkd
gfydalnallrrakssdtvvvagdmnaqvgrlsasetqlggdvepwtvnvqppmasevydcicslkrhrasgpddltpal
fkdrdeilsqrlsdlfaciwvkepvpdnwegsvikkgarsafdsadrsvlldtiadqgmfrkfvniinslyshtsgrvgv
ygelsgsfrthsgvrqgsplspflfnfvidenetkeskqglsnfvftiyrsvssflspeergmliakltrnsnvnfckal
wsfaehplitggpnvilpamsvvhsfelmprklrvpfrlehtsaplngnetmkrpqrfvtinypvahfgpepvsvrllsy
rsrpgmewaqqhlltsilqstnlaskpndldipdsqvlhqsprrscssqtlgairnpvpsqldgltnspepesstdssss
nlspyllfhihgggfvalksqsqdiflrqwaefldcpifsvdyslapkapypraleecyfaycwaslnrtrlgaqpnari
vlcgdsaggnlvlglclrlaytgihplphgalvayapvlvsftpsparmlslmdpllpigilskcllewisakfhdpsfh
aayagvdekrlnpdptaplhdavdttsqrtrsslsgylwnrfvprlwlgssatpdenlqstsseqsgakryhnrprtrfs
vpvglsemcrpmgngsapctqkndpsvpsenaseprstpvftlpdfenesscresslgvslptqcrlspsfnlhdeqvlh
mkrelpsdldrvryisfnqdsfmspylasddllrqlpplgivcsnfdpflddclelakrasrlgvsvdmrvvddlphafl
nfaplgpefqyankvcmnmlkslferdpenpcspnsssessspagmskyhsfdedfvae
>T265_01405 zinc finger, C3HC4 type
msarrfcghfegivwpkvqlggsrkiiadfeqlglqpgtknssdaiffdfskafdrvphvpllhklesygiqgkilrwik
aflsdrsfrvrigstysspapvsigvpqgsvlgpllfliyvndlpdvlaspcllfaddlkswssnasalqmdvdaakqwl
ldwhlplndekcvyvsfggdsvnafvmhgekgpenimridakkdlgiwvssnlsfalhheksaqkafavlrmirrtfsri
trmdfqilygayvrplleyanqvvysgrtkdftliervqraatrlvaglksvdyetrlamldlfpleyrrlrgdsiltya
lfeqslanrfftgdpantrrehserrpltgknktdpgklgksldpayqsmvqsgdslrthpsappletqgftvvgflrpr
yrtvlrchrkrphllrfsgnlsllscfaislciaacmykwvdeicdsvpvnedvnhkwsakdrlslakvkaileqrgvfa
eqpverdelyalltvtgevtseeliaadklrekfkdfkasqspdallhqkvvsscwdpytdsdrtgvesivfdsesafve
rvddnkdsvwllavvangvngakgsgvetahtdsaitsevwghlvhtyspfgfklglidchrlrslchdrgfvaadlvla
lpkggdrikdslqfrpyprqsvhtdasksafptsqvvrhirrwlssvlserlhrissvddilpltfqlvgsekqpkilrs
swmswlrrrpqpvqviwvknmssvkhplktskvwedhlyppmvlsalsvpytgrvrfsvltistdskpdskpvpkstrmr
stqrhsiepiielldafgcsksasfhiltpeghcipfgfkrgeflsysnlelqlrflypsaddfllllailvnllvilns
aveagkwlaclarysmgvssplpstqatgrlrmaqsivrlarrgwtshvvpqvreeqmeyldestaptpsvqrtvlwkrl
iacvqnsfmdfissnfllliavlplinllslpqaafvvnsslwllrrlvtssliillrlsiaaghvtlfrlalltvifct
flsglvahvylivwsgsaeasgvggxvahvylivwsgsaeasgvrghrrsasvrllhriretspheflnelsrlllaasd
vegqteptsssasssattdadlaitgdrrnvrsrllsntrvhrgdgldqtrllnqltrlhrllnsedsvvhsligppvtp
elvdtddagrttfvplaapahiytwqcsksshfsvttdetslpstnlpnvrlckadsvlrselnnpfqestseentrlif
gldaeyeaedeadehentahqrsfvyrrprlrrprlplrpdrqshtstasessevdrvadgvedadvtpanlctnwppwv
ipcescvicwrkfrlhvrlgalpcghgfheacirrwldtgaldcpvcrwpahaphlrqqrqmlgqlltavhtslnatrqr
nsiess
>T265_09435 chondroitin sulfate proteoglycan 4
mandlfsgkqvlnqqvryvgtllqpeqadkifedlvhltcirtsnksdsvrlvlpivferititlernekavlnfyqssa
gntrpslfegsrlcrinsrllsasvhpperdshiyytvlsapqhghlflkqldkniesqssrrtylgvnsqftqqdinsg
rlfyifrrvpddnsireklenfkdgfefrlhvpgaqrkepsyfavvvntisttnftgiwrmgevklvnkdgevseggilv
itskhlslepktcpeytdalqfrvktfpkhgtlkqigrdkqssyqierfvfylydvveenrliyvhdgseffrdefqfql
vcaespmdeqfqdgrtnlakfmgevvsqpidgtfrlvinaindnpptifaknvifrfnsttvmpkgwlkvndydlqlssk
vpthysikwailhnyhrlnirypkcgyflnvksgqkltnftmyevqqsevafrnqgaplcsivltvndglfssnvpvlln
asrpifqafgssievtrrkdsryplffevstniemapnaihvylhtgscygslttensttpldsftyadildyniyfrvt
wryvlenqtfkdpcifhpqrgsemnienqqdfiillvtmsfgnerwqekvrisvvphtsagarllssgggtqrvvefntn
lnmelgeqttlsfkesgnqdihfgcnegmfrlrktnrksfrrasqvreitmeqeghhslsdaslaplgsedvpirhdqpi
fpansdmltneqsltpyvwsreqysaeeyqertnhgtprlvylivtyprngvviskrlnqtvqvlssadlmdndifyvhh
ewsdslediiedeinrnliaytlrttipinfsqnvedrvvlrvtlstpnsppqiakkplsgsqetrlisfiinasllhit
pqnqirlvditplvleegqakeikpatldlspikllrqqanarglqsnsrivdsrdlfsnsllngssaallykhdgsdtt
sdfvlfqstqprssdrnlnrripnaqhqshrseaytglamqeeadpnsydfaskvagiylemdevlvsfdvtsmctnipr
adtlevrfdrmsytesdpcieypiyilpvnnkhpriirplltslppftdmmvrsyrdiaipvlagarfqlsksnieivde
dtksqelilhaimqphrgflcirhasdsiemfsdptktdssiencrrcenpctfrqsqvesglvyyqaddkrlshillds
fsfmvqeakpnvkksdppigtllfrvvpaelvvnitdvlllqgqsrvsitnqhieaslvaaggithisnknasntflysi
hhaplygricfdtvpvtrftdqqlasghlvyeqinqsgtsdsvtlivslgnfiesdkdtlllfakelpdvslqnpndaia
nadlkvyavaelrvrvkplidtnvvqltpgqttlinssiiqagelwefisqqnkietgshttyiptltlptapysklgrf
rirdqlfvnsghpeealmpsvnitletiemnavqfeayaneftqqgleeilpytltigpgvqpasgslrlrivrgtqvda
qgsqsvktsfgsldaaktnsisssweitistavigsavgfsllslglfaafvlciyrrrkhdrtsvkthrthqpapkiif
qrcppfnrwpsieltdtahtrvspetfdqnnncpqgnddiaeelksrlsiiqdssdavspchcdfsgaviyltpatpnsm
qqvtksiqscqvfdpnnpnyfvlpgtyeqssqdihhssisklksipsvthtsshntspislqvgdyqcpcerledeynvt
fnanssaceqklapdkdipyliqipagavtmasystsyvvlfegkmstfgttvketgskdtetieaaeetvamqfasrpg
sckslcassrkgsvamkalriaqlqeyrvkrevelqralleahsktelakieleaeedspdevwepvalnerlagyvkqc
qtgerplryaddirgpepaisvtpasatmdlpkvelsyfdgnpchywrftrqfelyieskvqdagqrllylihycqgdak
aaieecvmlppevaysrareilrnlfgqphiiarclleslfrfarqttgaakslsdlcikmrsceialtqmcyvsdlhsl
avverivrslpsplqhkwaevadkisvsgrdptftdltefvntrsrvarsrfgqlardgdvrrppvtptstnqapkrdgy
anflanirqdadgrpsacalclqphsisscqqflsmkvpdrwkcirehnacfaclgdshmakdcklvvrcgqpgcrgrhh
sllhtsqprnkgstssepevlcaltqgsrlparlgvipikldspagkvttyafldagsditlvrrdllvkngvrllptsm
vidtlggsmgctseandirllsmdesqsidvdkafvvdslpmravpsikeaarkwphlkevtfdelteddvgiligcdvs
eahwvfdqrlggkkqpfavktllgwmllgpmkngtkqkvvshcitgcsqgiqehlqrlynsefadtsasntslsledqra
lliaetsavrvsghyqlplpwkdnaltlpdnfqvarkrlgnlktrlckdrvlhgkydkvlraymekgyiervadastlsl
nskqwylphhqvinpkkpekirivsdcaakchgvslndhlyqgpdlttklvnvmvgfrleqvavaadikgmllqvkvdpc
drdalkslvaqanrregndvmcplmswsscwmklpkvvawllhygqrllikkgrarkealpsgvirvselrqarnclikm
vqsahfarelhqinapvldakrsrnrtqngslqklspvlvdgilcvggrlsysnysqsvkhpallpnrhpitaliirhfh
eveghcgvahvlasirqrywiirgtgavkrvigacslcrrrsaqlskqmmaplppdrveggwcpfecvgvdyfgpfktkr
grsqekrygcifsclktravhlemagnlstdsflqclmrfvgrrgkptdiysdngtnfvgalrefrddiklwslskisdr
lltmdiqwhfnppaashrggvweriirsvrrillcicreqcltdeqlntlliqaerilnnrpivplssdsndlepltpns
lllmqccpavpgrdglasryhagwkqvnylagvfwrrwireylptlqmrtkwlratqelkrghlvlvsgedlprekwplg
vvdsceaspdglvrtlyvrttggvlkgdirrvcllegre
>T265_04513 T-complex protein 1 subunit zeta
masisilnpkaefakaqhafninvaaakglfevlktnlgpkgtmkmlvsgagdikitkdgnvllhemqiqhptasliarv
ataqddmtgdgttsnvlliaellkqaevhtseglhprlitegfelaknkctellsecrievpaempdkavltsvvgtslr
tklhpdlaniltehvvdavlciripeepldlhrielmqmqnktdmdtslikgivldhggrhpdmpkrvtnayiltcnvsf
eyektevnssffyktaeeraalvkserefidqrvqkvidlknkvcdaaggdpkpgfvvinqkgidpfsldafaregilal
rrakrrnmerialacggyavnsvdditpeclghaglvyeyvlgedkftfveecknprsvtllmrgpnkhtltqikdaind
glraakntledvslvapcqkqnsalckekvvstryeftydggrdsrrriwwirltsgsaslsvarrrvcilrglgkrsek
rlrtiersgftnvlqkttgsqlpiystgalsasdlfecvadtpledklhyrtsrhnnwrqheptmsisaeqlklilqqqq
kqfeeaqlrlveslmrsisvnatktreppsssadaaassitefnfdaesgrtfeswfkkyedmfqtdfaqfddawkvrll
lrklgtaehdrftnfilpklprdlgfadavkilaqifgeqsslfniryqclkitkrdtedfityagvvnrecerfqlssm
tedqfkclifvaglqsphdadirtrllnrieqdpeltlqklttecqhlinlkaeaamighskfsqpnmvckvtskrksss
krtprkpptpcwfceewhysrhcpyrnhrcskcsrkghkeeccrdnfrssrkhrpdkrtqaepmtatfrmkspgrrkfvt
lcingtpvtlqldtgsdltliskrtwneigrppveptkcivhnasggslkltgklncavtfkeihlngtcyltnytgldl
lgldwinelqlldeplnavcdettangpdtftrtsrpddfvvatvtakpetrwsirdtatiqllasgsecvvpgagafei
hahrqlskysheikgrarlgvqafanallvipkvlavnaghdtqetmvklleeaakvekrcggnppneligldlttgnam
ipaqvgvydnfivkkqiisscsviasnillvdeimraglsslkg
>T265_13633 hypothetical protein T265_13633, partial
dgdctalfcnptvsaeenllsnvipefgflgrfrglarvsqtqkadcrnsgfptgnrtrafnvtggdtdhytaedttpvg
lcnstsqtesgtclgvllvrvngpqgsvltyalldigsdvtlvtkdlldevgltgtptilnlsrlrlcfaypevlvlrvt
rryrstvavldstrlteddvgiligcdvseahwvfdqrlggkkqpfavktllgwmllgpmkngtkqkvvshcitgcsqgi
qehlqrlynsefadtsasntslsledqralliaetsavrvsghyqlplpwkdnaltlpdnfqvarkrlgnlktrlckdrv
lhgkydkvlraymekryiervadastlslnskqwylphhqvinpkkpdkirivsdcaakchgvslndhlyqgpdlttklv
nvmvgfrleqvavaadikgmllqvkvdpcdrdalkslvaqanrregndvmcplmswsscwmklpkvvawllhyrqrllik
kgrarkealpsgvirvselrqarnclikmvqsahfarelhqinapvldakrsrnrtqngslqklspvsemagnlstdsfl
qclmrfvgrrgkptdiysdngtkfvgalrefrddiklwslskisdrlltmdiqwhfnlpatshrdgvweriirsvrrill
cicreqcltdeqlntlliqaerilnnrpvvplssdsndlepltpnslllmqccpavpgrdglasryhagwkqvnylagvf
wrrwireylptlqmrtkwlratqelkrgdlvlvsgedlprekwplgvvdsceaspdglvrtlhvrtaggvlkrerpislt
svpckvmerilkraildhltssnlispaqhgflpnrscvtnmlvfmdsltqakdeglisdaiffdfskafdrvphvpllh
klesygiqgkilrwikaflsdrsfrvrigstysspapvsigvpqgsvlgpllfliyfndlpdvlgspcllfaddlksccs
nasalqmdvdaakqwsldwhlplndekcvhvsfggdsanafvmhgekgpenimridakkdlgiwvssnlsfalnheksaq
kafailrmirrtfsritridfqilygayvrplleyayqvvysgrtkdvtliervqraatrmvaglksvdyetrlamldlf
pleyrclrgyliltyalfdqslanrfftvdpantrrghrrpsstppgqwllnhapsnvhftpsasgdrvhklplyqeady
nvlldsdiiegaqpvgsisngflatdlaspsthidvwitssatertvscenlttcvtaptvpsdssflfptsspspsipc
aatdkfgirttpirtklkrphsaisgdtnpiqleettarpfsapkrlveeacdpiselfvdgstlsfttldsatlvaees
dvngayppkstlealvasnspllffptgysldtdqdavplcdflsassaksrpspvdsyeagennytvdpelnnpdymvt
dgsdilngnsansvsssrslasvdlcetvpkssdsqgspnttlsefgvssktyldapgsitthlsafveamrsyaaelcp
vdcvilmercrpfncdtlfmkyfreqylcpilsnlnggpplnadfgrdaytslyslhgfywrkprqintwvpdtpiiyri
lkqiatvkheerhatnehadmftgtpghdlleaaveafdaidrarrglckqvqrhlilltvspinldevhkelvsssddc
tksgpltnlrrrgvalsafapvpsasvlqlyeiingtppspfydrhwqtvalspklidsdsperriigplaadahaqaea
elllteqrhqkklmqdqpqidpvltnghphslvgplqgsspssparyvskmqrhssqanymegymngqtatinsgiattv
gcsvsdnayrgtpnklgpavpsgnnssspmvqpypgpanespishghrglrtsshshgstppgatsrasvprsiadvirp
seppqvpvscsslsaghsgpnsvdqlgpgsaygsdsvatpqgfsagimspqqgynsgaamstqlyspasstlanlnqsqs
aagtnvpyqpyqqlppegsntqinlrqstamaqspgsvqgtfrppsnaaspvgqlvsyantvglsspsasrgptrqyspq
lppqsqqpaphqrhtsphsggpphqsarsyqlaspdnglpgarsrsltpihfppggppaqsmpnayqmkenipispgpgs
tgmwltghppshamgdntarpydsqayrpglpsscpgyqtsvnsgrpstgtsagvpggpgthrdpnsltasgrldsgshq
lsqsmqrpqssaldtqapvshsvlwegevhvndpnfsgpsrlkmslileqaglrdfsfsefihfftknlffivilsqlnm
qlwgpvaqlsiilahcdsalvhrltnnspggnllaqvlvelpqseeacnlvsalsssissmavplgilspppnmlpnpip
pgtigfvclsyslkrnhiyglipadseqfrqdlpsrqsnftksgasgvvvgppegsgpaqrsyapavsrvddqflsrsgi
ptqssfvapntgsmyvsvqrpmgpvsagdrstqnalpgqvypnqphlnyqsavstaqipssasymsasgfsaktqlsymp
mqqqqqqqttlqrntpspshrqremmhsqsgpdpqppqwiasqgemshhsqgregkpavqqqqqlypqrpqihakpsqsy
afqpqplvpsdrfvqgsgsavpisnvmsqpgmanepvgmmdhrnspqfgasthqsqqrfltnaafqgagmvqsnyplsgp
agsssvppsyggqpcsqralfpgqvpssyqpvsssnssaigypgpgcyasrgnvsmpqsatavsgyrfapehmvnggsnn
nisnvgfmqmqphagnhnldpkphhhpssmdgqtyqtmssrsmscsvisvdstmgansaqtlqqagghfstmptqeptiq
qapssmygsvhpqqhstydafgpsgff
>T265_07034 RNA-directed DNA polymerase from mobile element jockey
msrlanppdrfvcpiclyvkgamntaaksgatenraqsplkiqkdrcqcsaligtldaklerlsralddsdtknaatwtk
vdkehslneylaistpgplaaekliqlsdaaiktataslvdrrlresrliiwgscsgkttpaklaqsilsnvltrsnqsl
raewlrrkeskrtlgllvtlsspsdkadpmirrlcqyrppearmlghsrsgvearkrfplgtnsaapklmtkpivvistc
tpesrstkpaaspdssyysttiglsptkgsdaleeanltckqhpkqhshshallnkapaselywvrcagtsseanlqprp
vkaasllvnitvaqgldklihkhdyshpedpsyirlatlvaggsgvytntkeggrqpskphkirqirellagfkvqsfak
tslleapskslllgaatqrpgphrdtfpvkprqtaqesrkakacckslinressgqkkdlsratnsngrnfrlrrktpsl
rairpeqiglsryeenfaskkypqkprsqkaddiapkapsepwtqtrrtniksdnhhghltfgsllsetqtwcttikshn
hpghstfgsspseeeeavlkclytnclslfiklgdvrqsaclekpsiialtetwltpdvsdaeisidgyfifradskrgr
aggvalylhaalpipivladttpapfcdalwvqiplrgsdslllgvvyrspssppeddqfltqtlgqlssnyhfthlllh
qhgdeffgggnesqgsnerrtlgtpwstddadrglhfyaqhllggyvysmeevvsrkfaqlaaclqvrikvqevinliqd
sdklkverakakgnrnlyigyggsngsgwsnshyptrntfdtnsynrrcdendfddyeevqpkysdrvadlppttqptrl
gkfedwqvgrergvvddvveqikevwdtakmvtkdlfirkdsethtyednprmvseemyefpsaavdadgiiegggtngl
qttmeentcppvdligswedarasnipttsgpvdllglgsspgptswptnnisnvtdaswpssssgqaprhtdhvansll
dadfgefvtagspkpkaqpvpsfpdlegfdtfssslgsqsgasglpatttdmlfshqshqqpfqfttqppgpsdgsgarn
nktgispldttvhpksepkvgstweeldklridldslarpnkidprahagpslrqlqqqkspplsppshsqfplrpqaal
agittlicpvlvyvvslk
>T265_00455 hypothetical protein T265_00455
madvehasdselddpkkitdaascldylkrrevflykmmndpshkamlyflevlmnseapmtveqlaarfthksfspemr
eacgggspeglrdfllrypslfnvrengqvtsvaielpgleglsdglndvelymgpnphcasgtnesvnsgnqeaqldgs
lksghkaigfkgicrprffnkpteatmgkfkgksssslslistpsnassssgsmmsfnrpglgdrseretcngnfvkssn
pgmvrrgsnpsipawskpgiyqpphlreqkntacetfsaksqccctvetssvsttcvhcpllnltchhhcpishhhttth
clcatarlnatthchhclsalsstpinnrtaptttsvcalppmeklvleteavrffqqrllrreerwvpikslaghlsqa
tpevravvgpqlefrnfllrhphvfevqgelvsvkdplgnifpqrkprdrlaaihtslsstnlsitglgtlssqptnlrs
tgrervqrpkslilpnaaqllptpfiapcfsgtggrrnvenrrsthfaenfvtacyfpsnqsastssapntptgvngvqp
tnsqppqiprsspakasqrseptqvsnspvqsavcsstesdpamkqadiiqtptsmksisismsaneyraimflrkvlek
kngapgqpglaltalmqlvsaksiepvqstigwtiveleefinqhpiffellttsqtesnatasptqtydvtdnpdrlvk
tsvrnkrlerminivitgtkptepnvrtltnrcgrifhvaklwgiidlgkhehvffdksifkhvddlqkyfkvdevlyfn
ailapkesrakwrxxxxxxxxxxxxxxxxxxxxxxxxvkmkfggpatnsrataakgevgtvdsvaqtsklafhkgrsfns
astdfsqandnedteadeeiediemdptshseryatkpvrsdsandsdcdfvlngeedlddeepyistlarqeglhland
vrfiaddgvqqndtglnsygsgkslhgracqttvspqhllsyaesekrnnfvsssteqassecaslqnsrvcssglsfke
esatstsssgssaisiavqtvstgeimatqlyhdaarlariatqiest
>T265_13227 hypothetical protein T265_13227, partial
nvndllvsassstarvcelehelrvareslaaacvirdeharvcaalsaseelcarrssdlavsgvlveqlnaelsslrs
ellavrgenaslceqigglgnactecemlrcrlteseqslsdrvsralcelsgeyesrlesvrcerdqalaeldclksgv
msvpvesrlvvppvmstsaslrvceseasalsslsatpgfsrvlvdsacqsvsigptsasvpadvglavsdgwieyvgas
mcdvgvgssemfgrgdvsgvvsahligdsvsdadvgaaervdvgvgpsdrselslssdridllpppppcpvcltpsfdvp
pevlsgavaevdgsdssllrtqaeliaevdgsdssllrtqaelsvelrsrarqidvltrlvrdreaalcdvryvvssmea
ecsrlgdrvfelsseldrvngvnrvlsakclefgiecdgvesrldvcgfdsdshiagvssgdvqvplsvsersvvsivss
gvqtdpdavlcrlcrqvckrirmrccvdcvvrcangsgcgvvsivssgvqtdpdavlcrlqrelasvrgehlqllsvcdr
arselaakqfapdclgvtsivsvdvgqqteacllesvspvglgvdqdvfgsvpcdslaasgapvldaiisadhssslevi
psgvpmcdveksvvgvdvvlgdgrssvserfvdvdivgeraapvvdrvsagvfdvvdsdvmgavgifvessdlesrlada
lcridvlekekcqlesqlssvcpssmvdvvnsyvcgvpimdqsvvcgpvsgshndsfaigvdqelsrlrslqlewsrvgc
sivgvcdtflgcdprdfsvsdlaphvlesrcsalfdlfrersviqcqvenecnllrgrlsassdfynaaarelcnirsvv
dglfvelqvlksrfaellvrinemdelevgqmcenlidslllntrdvshndelvpqilpcsypadtpqlidgcaegspvl
isergdidssfathevptifdrvamlgkkdveesvcrssdipseylssaqlrstiravqskecstqaslnlavldrnlwv
fkenltvmkrfvhatlsftrwacctlaneikchinlspahyrsfacelqdlidhlqqlqststleltpldeveyleelkv
svensgkvcaragstsletklneptrkvsteiattlgitnvssmvadnrlastktdvlstfvyalcllvskdqscrirhl
ltrenpsdefvevlngllhkveiqltamspshgnstedrfptaeattsrrsnfsvekfsclqnflnqlnvflnnprlsvc
dvtvdefrsyldnilmklnleapvttshtspdhliesaefaveqsgniplsvtdssmdpsqslkkefqtllqnvirclse
lprrienmqvqmgyeyskpkicrptdlaiplsddlsripeiselllilsvlhetlvqfeghineyrqrmrsdlisaqedm
kvleietvlerlgqeevssrlsemlshllhpstsattsasaaspplelkvvdeqtarapsidsttapthikvksaclssd
nvnhlanneayekegnqplspdrreticsstsektkdqlvetirplfsagmnvdistptpydplgikqittaqrlhrshs
vpvlrdicfgcvehnppekmygsardvkdcenvyanqsarrlhllqflnilgayfpafllhssnylhsvlgcflrpstir
sglrflrhlllvipdallqsepselavqlenqlqrtelhlrrrmnclrgqlvsisrqsldlgarsshpdldqinreleev
trgykcvhdllpvrlplhpdgpscssllrlaslgkdlcpafesilppriplltnesssvlhndllkrllhlrdtevlyll
mlighplpptessvkqklrkfanwnlvtpidlhtmpvyrvpidtidaslsipgaisttsiitakpetdyysttflrssvs
gpdetnetsnaivprsstqlihrliqqsreivenlrirpdqpcpssssvvegdlyrfeqrlselienlqteclslrisaq
spgaanpksavpsisessdypkraarppisdlvgavdlmddlmelrslakhlfdqynivsselehnldinwclrqrlnaa
neqidqiskqmyrghhslacmeerlsletekhaalteqcdvtrqqtrktahilegllekhentpstsaevrfdsvpslgh
satvvpgptlkltrsteeirkrqgllpvmytrqithpriastplkhsvssqttkqskfsclslncapmrrrspsdltptr
kherlpshrkrtiadakssttaarrqtdtsatfplsstprddsrfslqsnnnalslsdpsakplvttshpatmavdwhkd
ssypaehiltssdwsdigtletaltqsstvsipstslnthfesrlsavpkkpkkrkpllgrlftrkrfkki
>T265_06608 class II Aldolase and Adducin domain protein
mnsehdaiqsttvfgtngplvdhlntgdsgtfdsriggddtklsstlrsypdssrsatgfrghkhgnplqalsellgqnl
kiegladfkgqlptipvndlrgeeasaysreectlrrslaalyrlvdvrgwthsiynhisarcpdnshhflvnpfgllyh
eiqasclvkideegnviqqgstvlgvnkaawtlhsalyasrpdvncivhihlpdviavsciragllpvspeanellssig
vqyhdyhgilvddaekgsiqkdlgpkakvlflrnhgvavaassvaeawyvlkrvvaacqtqvvqlygrekwpvraaelkr
lqifdnrrfktvvplawcrrigketvgenlsavtpsqciavmppkgsmmaeilpgspnldssrdakmrmlqltggasmla
dlkataaylmdgtsssaprpfsdldgddemndahghsllngkarsgsgeiswapaelefeaemrvldsagfrtghvyrqp
nllrrahaastwagdtlgdqmtgadlfttdfsatefsatddvaaaeaagvqqvakivdsvkanrlksvqrnqwlsdkrdp
tapglvsssmvaspgsnqsanltpvvrpvhsfhnpppdspvttplkrpplgyspsslprapsslqdgrsspmlngesliv
trsppdqlrpaiksatlpasvknraevnahttntlqsadglalsgdeeksksekkvrkkgsfripsfsrkkkh
>T265_13940 Replication factor C subunit 2
mlrchttmvyvkkikkayynqsghsfiqtiwietdntnvtdiheqtylaaspnnwdhaaptlketynvvlagdmnaqfgr
lsslephlgghfginarrtgngerllqlcqilncfsqyelpcltinvfgelpesggtpdqqcltdnedgsskppenrrrp
qtfrhwclvtqeeftectmesvvpntklshdipwvekyrpvvltdivgneatilrltafsregnvpniiiagppgcgktt
silclahaligssykeavlelnasndrgidvvrnkikmfaqkkvtlppgrqkiiildeadsmtegaqqalrrtmeiysrt
trfalacndsskliepiqsrcavlryarltaaqimarllevcraesvsytdegleaivftadgdmrqwascriarvanyg
ihdtnmveamhrclkmellngkiglweairvsrmsatyliwnrqktvsdasrrdlcivghpeldrlcrrlmpyaiskmas
dlssthpitvmssdehatimmdrrretithatrtctckkfvqfgipcrhllhfamaqngettelpvcsrwtrenngaiav
sfaqldaprsgtrnpsallnmvlndvrtlyqrmelehfavysawhrsfvqqagpresppfifpppvnlstdtsiadydql
ppsvllnldapalvateipeglvteapedsvvpgevavvdissldddgtipavqtgprravgvydarrdprsetvdetpt
vpslqdflvddticaecgledpeenegrtvnwvqcpyctrwhhrscliqppivtifwcffslvaaapvsaeeytvdvtpl
fashlgsrvfgnvhelvhrikqferlsgwycsvrnskanssgektfikyqchrkgfarppnegkrrrlldhthceaffnv
grlgtffrvtkshmvhnhellgpeasrwfdrnrrllpeeleiirpmlecrsrcfnirfyvrskfgkylttsdignirarh
mfgrnnpsyildlesqfneqgrarclrdgsnrvthfiystsemldlyrrfpdfllidstfstnqhkyflyqllivdgcrk
rlpvaigflwreteadvrtflltflefvgsgslvkciisdgtlsnvyhdrnhlrvffvamhtsrlwkylaflelirlndh
pffmcinsfllpnaskwascrmprvanygihdtnmveamhrclkiglweairvsrmsatyviwnrqktvsdasrrdlriv
ghpeldrlcrrlmpyaiskmasdlssthpitvmssnehatimmdrrretithatrtctckkfvqfgipcrhllhfamaqn
gettelpvcsrwtrenngaiavsfaqldaarsgtrnpsallnmvlndvrtlyqrmelehfavyaawhrsfvqqagpresp
pfifpppvnlstdtsiadydqlppsvllnldapalvateipeglvteapedsvvpgevavvdisssdddgtipavqtgpr
ravgvydarrdprsevvdetptipslqdflvddticaecgledpeenegrtvnwvqctlvmasssqslvaaapvsaegyt
vdvtplfashlgsrvfgnvhelvhcikqferlsgwyysvrnskanssgektfikyqchrkgfarppnegkrrrlldhthc
eaffnvgrlgtffrvtkshmvhnhellgpeasrwfnrnrrllpeeleiirpmlecrsrcfnirfyvrskfgkylttsdig
nirarhmfgrnnpsyildlesqfneqgrarclrdgsnrvthfiystsemldlyrrfpdfllidstfstnqhkyflyqlli
vdgcrkslpvaigflwreteadvrtflltflefvgsaslvkcimsdgalaignaiasvfpfayhllcrvhilrnvikrfp
rsqsftrffvamhtsrlwkylaflelirlndppffmyinsfllpnaskwascrmprvanygihdtnmveamhrclkmell
ngkiglweairvsrmsatyliwnrqetvsdaprrdlcivghpeldrlcrrlmpyaiskmasdlssthpitvmssdehati
mmdrrretithatrtctckkfvqfgipcrhllhfamaqnvettelpvcsrwtrenngaiavsftpldaprygmrtpsall
nmvlndvrtlyqrmepghfavyamwhrsfvqqagtrelspftfpspinlntdtsiadydqlppstllnldapallpteip
kglvtagpedsvvhdetavvdisssdeggkqglfqlsnlardeqlalnnlqsthqgfgmvtsenvfkvcdephpmlvkql
ldhcvksdfteahkilrhlwtlgysaedimsilfrvlknhpmeeyikleflknmqrilrlttlsttedhlaymvmpgasn
shlpspptltllvtirlsnkswlygseasvlntdvvcr
>T265_03414 hypothetical protein T265_03414
mqtcavvcteqptsskvvddenfpvltkleanaceakpfsplpayhpakvtevieipndqrryqnedpnaagkrfdahkr
kcmeiiretgvemnmtnsksnmltivlsghpvkvsqakrgilaelqqqetvripvphefhgyligrrgdrlrelqahtmt
risvppanstdpdsitvtgskqgiaeakriitetierqsqqgferldipkiyhpfllgpngqlldnlrqrtltkinfppp
nipaniitvsgkregvlqaseemraiyeqiivngspeevsviarrlkariaelxelptddtseelilrgrpedlgralsm
vyeraessiteeipasnrfhklligkrgsalaelregyervhvefrdnqdkitvegppeevgviverlkariaeleatva
mdtlrvdpkyfrhiigrqgatilrlrehkvqirlptlergdnlaadqiviegdpvgvekakaeirqlverlenekckdmi
ieprvqqllctgykgapppirtiydgfpkvsfvwpdfhqsdetvgsvnndnpsksvvqlrgdrqqvdaaaerlvklikqv
ieenyrqeirlfkefrphifgrgssrlqrllddtktriqypnpsdgsdvftiigreenvqqaikqledlqkqlanvkevi
vsipsalttkfvgdqapslrsiceqcsgvhmrflnprqknprntnqvevvmlgppdelakaqklldqlnakvaqlcaeat
sdgcdrgdkpcvehvhppshrdcrltslivlfstgfqelvhvdpkfhgfligrqgsniirfrerhnvellfpdrmetdpk
lsmeirivgtkdgvtaakadlealiktiedevehsvavdpsvlrdilnyrrsftypdlervrvimpktigrsseenpgvq
gestvikligqkacveaatqalqslisdvkeqvtkefplsdpsqfivldrarsqfremernhrvfinlprtmpnaqpdts
tsaacllitgrpeqvdlvfeedikpilpveeefplakefhrslitvpttererprrgaprgrpqsdsldevaasegqska
telkqkhgvlirlppqatdtncvflrgtpsqitaakadltewveqcealkadriarsyeltvhvptrfiqsiialrqklt
athdvamrfgadlppvssvpdgseqllvngsahpedpvedgeiepppeqyiptpdkapvpdeerlstvifrgyqervaaa
keeleaaiaklksqvtealcipaevhsiligsrgsaiqkvmqefsvhvefpnrqaresgdadtvlvsgdqenvdracdfl
iakandlivrldsenrntrqkqyreellpangtlpkpsdhlra
>T265_13030 Actin-binding LIM protein 1
ipctlisydgtalphpvscptrnyfllpldstlsstcpgnckyeqalhmtpaasmtfsfksdefsfefnhsscaaiislv
retimpcystaapmslcsfsvhhistifgtwpllfvtipwkisiamtttndssivvmwedvykhrctveitvprtqqpvr
wlahsspqsqyfpndhvrrarafkstifhtnldeawaryfakgvngsvvvmfcvfrintstrgvlvalvsihyhiyssae
ckssletggfymkddefycqkdyhryfvakckacakdligelvtvldfsfhrecfkctscsitfhpgdrvtvwqerffcp
rcvgqqgapvppitptkhktngtplsplsvtddegccvsaadaslaefpspqdsglspcvtgnhlgdsknvgefrlpsse
akcitstgnpqksksilrksgtdklrvhessrdhgglstdsglggrvfgsktpeaqvngsysqepangvnytatppvlss
ttlslnnsrqsllgrvpnsdygrylnqsyihlnggavspsvdkykrnlsstilnssgrpkhfhlpesksrflppgtrtys
llfgqptktqtashvgalrtqipppairseapkmassavelrrqppsehtlpnghdnhsrmngtqenleeemtvearrla
cfpsghkpdpnvpppierydwpgppasavilaemmrerrckrreqsrvngtlgdegddyesqealsidysydggtnvtda
asahqtsgigqailreqadgqkrrsrshqlldpisasrspnaaveplykprysthqfastssghpikpgytggrlsedqk
taslptsslvllnsqrlnstdsgwqlrtinghdqssqqptrrilsptsrpyyhsvhtlhtnhqasgtetvsslvppftsr
varnrcadsagdlldsttnqlsyphvryppppsaafhkpdtpppkvipynqlrtyrdtkvprgidrtslemylseeefqn
ifrlsrsafyrlpewkrndlkrrvelf
>T265_00417 KH domain protein
mtkesdgclpdvehedvvsqsirndfqglmheraadsatqkqaksnvhfkilvpsiaagaiigkggeaitdiqnktsakv
kmskandfypgtcnslsrilsyvysgttervclivgtidsilrvfqyisekiyekpesilrstnkggrmpaerhkqvkil
vpnstagiiigkggsfikevkestgvfiqvsqkskelnlaercvtvagelpqtfeavkqllfkiaddpqssscpnisyae
vprpvasayptgspyalvlgssfginncslpsagsdqlmaggqtnpgstttgfppgklgsfssvsptgstptpapvfgss
ppsafaaamaamsaaspfspgntggratsilsshttsraltgrggatghhsnshsqpvhpasqsllgsvtthlgpggspa
ygspasvnsgsssgstiglevvrnilrsagysdvateeianamhvlnlygfismssltgcaagasplsnavnnghftmgt
splsnlggslsgyvsggpqspgfstevgshlrgvrnmgsgsapsqtyhqstnayqhhyssrcsstttvqlahpqanacsp
vcssslstslakdtksldpliglppvtcensstvqtsdcgvdlytslpsgepgrissptrspilnarslspnlvpsipte
tpsttesligheylhrindnalslklkhegnsttanggncssttngghmwslsrqpmsssksspsst
>T265_09885 hypothetical protein T265_09885
mclpkitqcrlrarhtassrskaskvdewphhkkknkralllkrdgnivsvtegqknkpsqaiheaansdskrsillclg
qktaknqqsisrgrtyelqlpekpdqtspihlvprldskddgpqamclhhtvhegnfsapsccdviphqstcphtyirlt
phlpvqnrdfltistaytddtsdfatpvsyiqdeevddfqlsaslpsrkqnlhntsasfidsgwgsmspmasdlcnmgyp
trietqpikrrehrserehtmeqdtflgrfsksegfimflnerceqtgmkslteghgqeivqhhgsknkrspfgavyaaa
nqnpspkeygkspsaadiremsgqvnlypkarsgdlmfegvwrksaadrsiaqqqkfslsvpvlrerdvglplpplfvtn
kvdnksstkdqtpfsktkssfletcppvnipenkmysdlcetelsgkfasvrpklpdlskksvrrikrdsvhsrlsdefq
easepsstpsfgsdyvvasnqdsvataryrnlmyidqnlgeqgypaqtaiekcgpspvmkcrsmsalrleeqvydasrtl
kirasekqgnaeteavnirspispkykaktprrsyplvhqvdelmakldglmgkpeekvlsgtgswmitptdgaestfdp
hiskrglsqvphnmegntdgdqctdnknrlynecfsslrseqfgdgpeltedfspptaiisetttntsyfsalnteqfve
kfieddmaffdqtsplmhstlvedtsefcspvqetsadvctqasastsdlyvqelnnttetglcpnfsvdldfeeqqpqv
ktdqarqsakfadvseevdsicdkrkseiqegivssklfpttsegsrhvghdgdgrdevdsgldlssyssrganqsnses
tekasgtsksqyqasiapnvestcqpdnqslvskadaevistyhsplisamlrtvcdtpsepmrpdandirglkpilsen
paylvseipwhesrmsdlettkhdatedsgfsslivggikrindtspaygteqcaahfsafdnettvelgvpsllvsspp
avqqkqlnpcydqmilvpnssnsalcigasslttpsekssisewqknklegwqltsattddgindgvsvggefqssvnhf
rnspsppetpddpwanpelrkgtddlglkeprgipttssvdekddrddtewnlaasiahqatkdvndhpnpeiphpsnqs
eiskslasnlaapcgytahlsqyvsdsilecepsdeyfgvsafahttptaklryiahglevvnqmaphiteavlieyqgn
vvsstprqskneareqrmeqetsdlivldescdlsdntsdekvrmsgqiahthelsnndsltrhlslldmqsqdskyhdi
tpdfspahlkpsspcllcankayqmmsevtdskgvlspgdfrmpptmqttdqpsrdglecdkretpeipnftlfsegada
ssvdekatcessselhrqmssvenenssyshdaqplgekvqeqrqwwstqysqlgenetetpnafvlnenlldlgdppdn
sidqtvgglfaslsprvhssfdedlsnifelcrqtaqginqqhtyfteateshapltveggacfeiehpykqaetlvrhn
iesgitgvihdmtlegeqqqpalrllpvqqvgelqernyvtedrstpvtatvhdtqwqgdrivtlvpqkmvirsnstasi
prnsslgsdeeityeiqssvnslcfdkpseisvssrepeiiptyitpkfsapptdlkqslevfqcaplageasnplsrlk
iqgillnetgagievftkipshksssfqtlsfstesldqplefttseasstkenkqicddklisdvrgtsndrnqiplah
edsnpqpaescppkespstssvecqspqrtfiarycppqsisdeeldgrtqvlneasitllhftnnyl
>T265_14113 transcription initiation factor TFIID subunit 2
tsgpvrvygelsksfrtqsgvhqgcplspflfnfvideimrrtleglqnpgvqiaceenlvdleyaddivlmfeeeekaq
vfldeltkvtpsfgmhfaptkckvmlvdvqslnmpltiqrevlevverftylgscissdcsvtdevdarickaravfanl
rhlwrqnglslnlkgrvyqatvravllygcetwptraadlrrlqvfdnrclrtiarvgwcqrirneavrkrvfgcvtddp
wttpvgpsiestqpaitrgfrlshqnlcitqidfeqrllvgftqlilwpttsdlrrvhlncrqcrihrvllepadpnaea
yeqavsgssvkwtsakthrfpvptdlpviyhdpsleicsrdtklrtldcfqrdhtlvaektdpdihagevtirippdfwp
lisfgrpfritlefslnkpksgfyfvvppgegslvdrgvhaftasmpnssrlwfpcidcaepctwkieitvfedmvavap
gelldapyytedlthktyhfyvaqpvaapyiglavgafevypdpvlsnnathfcpggllnllkhtvshlpdiiehfeall
asqypfstintvfvdraysdfqafasllifpvdllhssriidqaietrkilslaissqffgcfitghtwcdawlpmgiag
ylsglyqkrvfgnneyrriickdmlhvtnyehtkygilldpskitnrtahfglksphtispnyltafikkshlvirmlel
rfgqpvllqvlnkllvlarlsassvlpngsiassgnhkdesiahdeqpdytltapdcsnvppclsdenqanlllstssfr
riilmvtgqdiqnfldqwvfrtghvrlfvkfhfnrkrnvvelelkqsrgtlsytgpltvmlqeldgafmhtfkleegrma
rdlpchsksrkhrkkriplangdevdmdlgridaespllwvrmdpdlavihtiyveqpdfmwhlmllhdrdclgqleath
alrdfpspetrhalanvianervfyrvrtdacfslchianelsamggaqgtsanaatsvllplfwqlfsspaarglvrqn
nfkhlqhyflmraicrslatlrvqqvcprevlpfisellrhndntrneysdycyladlirtmkdiltpaivvrgvmssss
lpieartvieevvhhlnldtltpsykgtitvvclatirrlqrlgflpvdpslfylyaspgfyydvrlagleclvdyvrge
rdqpaldwifnevierddgtdssharlrfeavqmflrmppfqrgetgsrldtpqlvcrlwnlmnygcggdsrlrcavadl
yhmlygnrrptclplpegvllvrvkegrsllnltasiearvegeddltvtrepgqtldsdedeisdglediyseldldst
srmyprqfdsapkqipnssilgetrvsaaadefvefgiise
>T265_09341 RNA-binding protein Musashi
memtvsqlkpssspsddsavgdmnsngnstvdstngeatcsdstvsageclsdtytklsltkrqaslgmengvdsndpgk
mfigglsptttadklreyfqrfgevkecmimrdpltkrsrgfgfvtfcdsvcvekvlesaphfldskkidpklavprkpg
qnaklttrtkrvfiggvatqttneelseyfsqygkiescelmmdkttnrhrgfgfvtfeseetaekvceihfhdlhnkmv
eakkavpkevmsssnsllkqrspflrpqlpsflpvslngaaaaaatytltatspvtarqpsatyaylpgyylspasflpv
slngaaaaaatytltatspvtarqpsatyaylpgyylspgecplsqplsvflpppallppytnmismt
>T265_09067 LINE-1 retrotransposable element ORF2 protein
msfggdsanafvvrgengpedvammdakrdlaceenlvgleyaddivlmfeeeektqvfldeltkvipsfgmhfaptkck
dmlvdvqslntsltiqgevlevverstylgscissdcsvtdevnarickaraafanlrhlwrqnglslnlkgrvyqatvr
avllygcetwpiraanlrrlqvfdnrclrtiarvgwcrrihneavrvrvlgyvkgpapeaalvgrqsfrtiarvgwcrri
cneavrkrvfgcvtnasieecvqhqklrwlghvlrmanhrlpkrvlfsmpnlewrkqrggqpltwqrsmkettkrlgavg
atrlpgwrprdphcawldtlqdmaanrfedsqrnktnnsnmvrpiyfdaqatspvdprvldamlpyyvshfgnphsrtha
ygweceeavenarkqvadlinadpkeiiftsgatesnniavkgvsafyapkkkhvittqtehkcvldscraienrgfevt
ylpvqtngildlqvlekairpdtslvsvmtvnneigviqpveaigelcrnkgvffhtdaaqavgkipldvnkmnidlmsi
sghkiygpqgigalyvrrrprvrleahqsgggqerglrsgtvptaltvalgaacalakqemkrslwnvqfmvvygelskc
fptksgvrqgcplspflfnfvideimrrtldgfqnpgvqivageslvdleyaddialifedlseaqallnkltaiipsfg
mrlapskckvllqnvpsanisltvqgepleivenftylgscissdgsvadevsariskaritfanlrhlwrqkgisldlk
grvyqatvravllhgcetwplrvedvrrlqvfdhrclrsvagctsireniqhhrlrwlghvlrmpkhrlprrvlfylpps
gwrqprggqhmtwkkgvkeitkslavgvvrlpgwgprdpvcawletlqemaanrcq
>T265_15306 hypothetical protein T265_15306, partial
rplldrgadvnyqaknnitplhiaskwgriemvrlliaagalvdcrtrdgltplhcaarsghaelasllidaganpsakt
rngltplhmgaqgnneevahvlilrgasvedktgdlltplhvashcgnrevarillenrcdanaralngftplhiackkq
kirvvelllrygaqidmitesglsplhvaafigspeivqlllqngtyvdqatmrsetalhlaarnrqvevaralifhgat
vdakakddqtplhmavltghvemvvlllsaganpnlttrdaytamhiaakeghqevirllldshadpvartkkgfiplhl
aakrgrvkaarqllqiqpksvntagqnnltplhlaahynhlrlvellldsgaeadcragngytplhiaakqnhldiatll
laheaeqsqsgnaesrggftplhlaaqeghtdmvslllqhgadpnhqskngltplhlaaqenhvpiarvllstgadvslv
tragysslhtachfgqlemvrfllevthatdinlptqmgftplhlatqqghsqivslllemgadgnlrnqqgltpahiar
rqhfvtifdilktvtttvvsweeeqeeldgtlllqqpdfmrehplesddeglsprtprkgapvkptaesvasggsfgeqk
srtgtfslgfdtglsvgenddiwgqleymrstlsdenaseivsphltsmleapasvrkddsrmfgetiqsggdwelevdn
vnivrkpistgflvsfivdarggmlqaqrcsdlrflippnavngpirivcrllhpervgspppindgdgfacrvlemgpv
gvrfsapivleiphyaflteknrevivlrsdngetwkehpldandqavqdtvngyfdyvdsadelrkrsvhriltydlpq
yfalitrvrqeliligpeggtltsnvisevqvvfppgalqkkirvglqvhcidqelvsrllgarvlvspivtieprrrkf
hkpitlkmplpksstatgagglaahssvdspslrllcsisggtsptvweditgssplsaskntvsftttvsarlwlvdcp
nttevvelasrvyheslsvpyigrfivygrrhhpeeaqirclcltddpiaktleqqegfhllatgpqvevlddhphwiet
agnlvpvakseeqlqlnvrafhenrlnmlvrvkdltqpavgklaftlhpravlqslgipqkritvleahvpnglsssisg
avlkttdidevtelsmsqhpdglvngfgvpshkgdfsevigrleldlsnvansvgsdwprlatvlglsaeeqkmisssyr
tdsecayaaliiwqdragiestsgnklaqflhqigrsdvvqacmsnvspvtspderrialrvldstepssvapavsgpfs
etsglgtsldgvsshivgydvtrpyisgqgetgadnnemevitpvyverrrpevasttvpsrpvlgsaqhadalqevrev
fvehevpstptlsstveqpsidesaivpeyverripvpsrpsvqsasptsapgifggsednigagpdmdtyivgtdvdny
gndvllvyecmasrtlhyreswfrs
>T265_15081 suppressor of cytokine signaling 7
lrcwfrclltvvfsapfrhrpgiftggakfsftlehamlrenpackcnrphklthllaeaspteisvfctttatasvtsg
tttddtgiesaaslgasptlpcsskliqhadikrppwnseqpppippkanrrvlnrrispdrssicsrfcegprflsspr
qfsptaaatnsppatqlhpnrrddcptivnvqpksvsaqnysvppntasrslrlnrrclhstsegsqpsgiapfrssdec
vhntnhpnsrrvdssgysvavgdlrhftpsshptsyahlpvtdglaesgtmrppcvcqlnrhvhtkalppipthdrhrti
rslttsssdprrdqwvdpcsgygpttnrygdgtqnlasklgcggllwisssfvrlfrystsrgklleikrkrlfsrssaq
rnttteattsspgdrwqsvplaregerevvsantlsehlnklistntvacgaaiwdrqsrtpcpielldnvntsshsspi
stnatavhsppsnkhllpsptpisidpdifsalaqcpccsskydqskltsvhsvsqsgrthplppsrttdtpsrhslsli
rphccacpsdppkpcscvqslqfipnnasqvslkyeiphwehnhvssisqahpsdshptsasqfhsrrcvtpsnqrlsgi
dpslsdrphrkenrlrrpltdhrhsktthrrtserlssssltssdadqpdelpgvgvpsssskvpatsdhlhcigsslpt
glanseltsgtetvqpcpscifadpslprrspgrsslrtsgpvdgtvmiptafdfepsqqqktvcfvdpqhqvhhhvhhi
hhvhhvhhhhhhlqqqqldrpsesatlqhagspqtqycdrcildgtpvsccsleagvwrtstassclttrltttawlapt
rklqslafiysdyyvstfadvaastagstrsrstpstirtngtcatqayppvshstaasalpsptssvrrsprtasspps
tpvtassaavdvqagrlsfqrsmlelrkvgwywgplsfreaqvllakrpdgtflvrdsghdtyilslsfrvrgetyhtri
ghnqgrfsfwsqpqshsastmvefiekavdhsisgqfhyflqniaqgqppvevpllyplsrfqvvpslrhlarftilsfv
rrdhidklplpsrvltylkekqyyvesleafeeairdrsplefrprsadvapnvdrsnsdrlannvsetamadgggprpp
pnts
>T265_06276 carbon catabolite repressor protein, putative
mvttlttrpffenghyhrflpvvwdrflfpsarkqirqalaeeftpifeqcrwkvirtgssvvlkttyavinlrghrrfh
vhrpgfyftcsspqskegeephrrvlnldwlltinhhhhhesslknrsavtpfrclavmppegstraemlpgcpdkgsrd
aevglgqrgsipapmlpsgglavrhrkgataerlfgsmkklhkcisssalsemlqqtdtavkrhnclneltmqsrlmted
enrigkksewfrlnltgpvknfsrtlcqltyittlviknnnlerlpaelgnltnlvnldascnklqslpatigdlielra
lilndnkivdlpfeigrllnlrhfnlndnplstqvsqlygdgsdgqirsmiryyldyycacnfntappqrqwrkldelsk
dgfpftlmcynllspnyatpnqypycpswalnwdyrrrsildeiriyhaniiclqevetnqfeeifkpeleklkydavfl
pksrrrtmdtkdgkkvdgcaifwqtdkfeklhefhhefmiscsnvcekptplildrvmtrdnvalgvifetkgstgadgt
ggrqfcvttghihwdpehsdvkmiqtilwtaelwayidqfltgsvesldrssptnsrstplstrlpvpgpsspaanmpvi
lcgdlnslpesgvveflmrgslpkthndflnngfkymfedwrllekwavdgdtlrhrfafdrayresqgmkltnftyefk
gmidyvlytrqhfrllgsldqiheswfaerkivgcphvhfpsdhfallvelelkptpqvsglvaarrsarnrshsetasd
pgqskpnasvgsspsslaggstpynrtraesvglesssggggsgsadgvtgfavahsgssnskqrkr
>T265_04366 transcription initiation factor TFIID subunit 4
mgdrssgnqvpvsavripvssirpaprsiggspnvnftrspmvnpvylvprsgltnspnvmhvrsagsgqtvspangilt
ntpilprvastqslasgagklvgflnqllelsktvaadthsavlrliqalvnaeldatsfctqlrvnlksantstdigpf
ikdnidalrrdlangvcrlpniippsaplskdtcgssappmttgglstpnpgtvtvqvrpnasvsvpggsvsqpavtrls
tpsgtqprivgtllssvptpvtyagtvpstiqsaraphtqppllapapprssfsplalsttqlsttsigplpkyrltqpl
stvvssstsntvtpnsslptvattrltaaatsirtsyptlrpvlapspsisssttvnltplktassvpsmvrpklgipsg
ptsmnsnalsvsrttsqlsglssslfdrtsslerkqdlngdevrtstsllspskdqpffpphqirtvlgnhdpslslted
avvclshglqalarslltrlsavvshrlerlpddprlvqsdctreqlrflqkldehdrmrqselekdfilkaaksrsrne
dpdqirmremarriatedyerekqhqanltalhaigpqrkrrfdvmddvsgsaitdpstgqdnvstsssqtrlsllsanr
lgvinptsgiyvaqassevpqpnvfpatslsnlsyalsseppsggyslaqssrihratikdiqlvlsrtpklrrsltyyr
thwhs
>T265_13162 ZU5 domain protein
vaeaepeaetefegehlahvsafpsvvaefpefsrpflfgcssadhflepndeflcedierfseasvklfdverilpnsg
scvsdlhlpcesqsvgvadlcyeipdavrncdvqsglvhqnwpanetsfylpslippeqhvpcsstlclecskvkdthip
gssalsdesrcihtgvisedvsevaklpvasgplgplhlplsssvthrlsnvhlphftdneldkfsrtrasssqelpsrh
tgvcslktrsenlsdsrihlgltgykrpasdivkpipainevvpthrhhssitanvyasksespdqegkcvaeiefkhyt
sleevnvkalpallpvqlglsnsgqpqllanstlpglpdtatgilstveftqygadaseksldqkitdsslsscspalql
pgfpqlhlsdqethipepqiqelgretiayqsiaphglgfmksgivthfdkaidrsvltyggdsdqqgnsvglkmlpnne
dlqqlaaaagvnlvaefaendndddddaqehsvyqrnihehmnsssdkisandnnfksddfsthvstnqvvtsaldrsmk
vltrlqtygfrntqaevsvahnilargsasdsedilplsltddlthadrfiqrenletqekfveqlvheadsleggdsde
devidfdcdslddgiapsnsspdaeedmlfketqsarsglspileipgaernssgeasgdsnsslqllninsdkdweqrf
eatlsdlpstaldviqrepfnevqlgsatprdrhrvacnidstellsmpttdishevtgskpgrdshqpqselpvqksgs
nlgesykihtdtrttepsqrisefggmkfdpdkfpsallpqdldtetlenlpsllnatslpilggdvtnegtncklvlkr
kiseqtdvseekvaapisvkkvcdednsaaslnlpstdttrfeqeqkhkdhassntssslseferleqamarssstsmgs
vphgsssnmssnrsslseflknerecaksseslqstahkcahatpgennnfdawkvtrssistiyedlkgehpmssltqs
tesstviiatdpvlcekfhtsklhpptepnldedsqcpkettgcpdfegliemsdehelaevdslthscmydslapsvyd
ttenegpvilthewassciqsaydilrsrmerecdsldssghaqfsgttdslytntssicsgnamsgdavpsdtsedgys
eflplqvyppslqlqqplqysadfpqsdisatqvsevgqishlipdpsrrvertgssgsltkshhfqfheddaltdsled
sgavsdfkpqkthpygkpitsyctrpgqpvasdddqmslildpgtihhtlviaelapqieidaiskqrrfissftkedtl
fsvlsekrsvetissqelnelkaqppetveilpsnelelnppgeltrrerkstnll
>T265_14089 kinase domain protein
elgvlfvrlkiiqgpledafvseavssglpwadsrimaitaealkeillqqkkqfegaqlrlvetltqqlkiqppnsapd
tnsvdsiansitkfrydpdanltfdswfrryedvfqvelkhkddawrvrlllrklgttehtrysnfilpkntrdlsfdkt
vqqlsmifgersslfniryqcmklaktesedyityagrvtleyeqfklstmtedqfkclificglqshsdsdiwarllsk
ieqtpeitlqsithecqrllnlkhdtamlekplsnpafniakttskhppvvtnskggkpysacwqcgewhfvrlcpykkh
kcsvcnrrghkesqcrtrkasqrrgqtqrsrskrsqsgpevravvldtmnqlpvtfdavqdatkndsilqmamkimtita
ealreillqqrnqfkeaqlrlvetltqqlkiqppnsapdtnsvdsiansitefhydpdagltfdswfrryedvfqvelkh
rdhawrvrlllrklgttehtrysnfilpkntrdlsfdktvqqlsmifgmplsskarvyadvnlnrpreywdyetydikwg
dqddyqivrklgrgkysevfegvnittngkcvikvlkpvkkkkikreikilenlrgitnvisleavvkdpvsrtpalife
yvdnrdfkelyhtltdydiryymfellraldachsmgimhrdvkphnvminhsqrqlrlidwglaefyhpgqeynvrvas
ryfkgpellvdfqmydysldlwslgcvfasmifrkepffhghdnydqlvriakvlgtdelfqylakyeitldprfndilg
rhtkkrwdrfvhadnqhlvspeaidfldkllrydhaerltareamehpyfygivqehggrvpasanqtnstgnkksanst
psgtapspsrqs
>T265_02616 DNA-directed DNA polymerase
misvllrfpcqpvlsrcirltslyaqgcavtkivsnaeqptynevriqmlsrhlqaclfgceisrydlapqsvlnelekh
gidvnrsqperlpvsfsppdliggdiekhmqnisaqlvtpyrklldsfsgtvppmpeswstqsgwtrysgdqiesvrapv
ddimvldievlmeegdlptmavvltpngwyswvspnlyseklstnetldsliplydskdtsrpkcvighfvsfdrarlle
eyylqgtgtrfldtlsfhvavsgltstqrhlktaaskhlfnnklwqkymsthgetsklndveehanvmnssrfafppkgl
qwisetslnnltdvyrlycakeppqdktarsvfecgtrqevqtrfqelmrycatdvsmtyevfqkllplfkerfphpatl
ygmlemgsmylpindswskfqenadrkfaeneqrqkqllmqladqalqhysspdadpqndpwlwdldwalpkiakantev
derlsklpnginiksrvvyiwqptavteilrkpahgvtgasrcelinrascvcfqersteqiehgdaavtdyagnddeyh
sesnhifahclhnisccplrwyrelipkpikenldagpalltaqmriapkllrlcwqglplhydqirqtivpavtrnrnm
qliskqerdaltslrkdetivilpadkgrimvimdkpdyiekakqllndtttykpidhdptsnvinrinttlkklqethe
itrqerwkmkaddtniarfyglpkvhkegtplrpivslpgtptyklakdlwrrlkhlisgsehtvnnagqflhklrnvsi
eddevmlsfdvtslftsinhnlarttiaellqtkpnttgtmkpesigklldfcmdtyftfdgqiyqqlkgtpmgspisgf
iaeavmqrlehavlpiinpklwiryvddtfvimkrdsvheahellnttfedikftielernnrlpfldvlvnrkmdgtle
tcvyrkethtdqilnynsnhpvnhkkscvqtlfkraethcsttelrkkeenhllrvfqnngyprnfikrslkkktpqprq
qqeqatrrvvlpyirniselatrllaqkgifvahkpnatlrklisrpkdnpdktkknsviyqlncdncikfyvgqtgrrl
ctrikehnaavrrhdplslisihedqeghkfnlenaeilelkwgvlipgrapqpygdprfyeetsvncnvqanspsvsdg
entkqnqdrtivsesvnnfcnmtlrsripvsketaagrveysfpygaylsywsaamqrrflsdlsdnpngdfasayrqra
vpdsrddhlmdelqrsiqamplepeerarlfatisairnlgtrsddygpnrqgssepvyeyigemqdpfqrktphslslh
fyplphwlayfmqirgpafwldpkryecvkqavpnknpksnrrqknrravdtvnpviptcwfnhlphddgeglpvgspls
rsfqthiaanrlhsasmemlnlaranaqetpnspseiqtahlatellrdrvhatfwqsyskrirnqmavwlptsilptea
rndpnfnpsghhgailpqvivagtvsrraveplwltasnadrnrlgseikamvqappgycfvgadvdsqemwiaaligda
sfgfqgksfhsplqltsvanpknsatpygwmtlegnktdgtdlhtkiaqimgitrneakvlnyarlygsgheftkhlltk
fsnltlidsgiclslnrtvhisvsaytslvllfssisrfckcvftnglavlekltvvmqwiiklfssihvvvffiapqpe
qaglkanqllrttkgqrtgshsrawkkpgqdsteqannasepsarwqggsesavfnelesiarssepctpvlkarmtral
npklvkedflpsrinwvvqssavdylhcmllvmgwliqkyslparlcisihdevrylcrqdaadrvalalqisnlftraf
fayqlgmrdlpesvaffssveidtclrknpdddcitpsnpdglqktygipsasprdelnpalkegvnpnqrlkttvlpii
lsgnmvkgksrtvivtlnrrpvhislsmmgdtldrrrvltsgcsqmsmlteqgntvrltsdphqiqwnqaadyggcqeha
takicvlqivkalnsnklntillktvqcsshyfindeveqqwrewtslsdtnfcreafgeftitlvrpecmfgvharvpe
gaaggdqpsppitdgdvvyldlalvswwaprcqtisavpeiritmerpvisthlkvaaefgrtkaaecsagrakqsvlel
gpaekvfrfgqgrvedgkcervrreasacfrlpallyavskatrlmaprggrcgrrvllslkatkddqfliqtleqlssn
yhfthllvgdfnapkaswmelrrvessgrfaaalievfqrsa
>T265_08024 Phosphatidate phosphatase LPIN2
mswppasthlqptgelepwtvnvepptasevydcicslkrhrapgpddlppalfkdggevlsqrlsdlfaciwekesvpd
nwgesvvvpifkkgarsecanrreisltpvvtrllasivirrltvareiltreqqagfrsgrgcvdqiftlrqvleqrht
ykrptilvfldfrgafdsvdwsvlletlahqrmpqkfentirslysqtsgrvrvygelsksfrtqsgvrqgcplspllfn
fvideimrrkleglqnpgvqianeenlvdleyaddivlmfeetekaqvfldeltkvipsfdmhfaptkckvmlvdvqsln
ttlrsrerrslgrlfsgikgayndinpstltgaidvlvveqpdgsflsgpfhvrfgkltaispadktvevyvngkyvnfi
rmqlgsagdayfvepdesdvsgedflrsteeellrthwpsiasrrrrrrlrrdtaqsesdmnqpeyeelfdegpqsdceq
stlsspdhdprvahfisdsmlhetfasrddlewawgnfpqrksevymgaksvvvdtdepppltrkscttlqspsfaavpk
segvyledlvtpevdqtvkeayiyppartlsrsprsrvhqdsggccvdagyrsdgehsprsispiypsvfglrlslcgwp
slgsqlseekffehlvsyeefiqdpeailsnpnltiqlngkfvnwqvaapsilsilafqselphcvvrrlenlhmrkkei
rrtswfswgsraaetadhahsentasavqplpqvaeiespeqselkktpsvtvpdiettaadsckpsgrrsnrlsseeia
rlqlkpgrnevefrvttkiqgtcicsasifvwhwsdrivvsdvdgtitrsdllghllpmlgrdwthfgvaglynlisrng
yrfiyvstralgqaditrsylrhvnqndlslpegpillspnsllhafhqeviekkpenfkiqclldvcslfpsdhppfya
gfgnktndafayekagidrchifivnprgevrnefqpakitsytelsqmvdhyfpsivkpskqaipisttdtvqanttse
tqnlkadsaksfddpnidmskyscftywrttefepcstyessaepflsihtpelrlsvstgrslawcaratvgpcntpkp
gffdfngrkkwqawsdladmsedqarreyvsklfevdpswdpkdqsnkcaiyvsrmvcldpekvdgdcpderdkpvfqav
kegrvdllqtilrdspnivnvtdsammtplhwasdrgyteiistllahsadvnardkdnqtplhygkaryfpnynapilq
lvlavt
>T265_07798 Retrovirus-related Pol polyprotein from transposon 17.6
melhliqsrehlasslnrdaqqnamthfsvmqrsfirdylkltaaieqdfkgqvellpvkednftsfafiirpkkgfyah
aafrfvvtttegypneapdvscinppwhpnihprliesniclnilsywsrgndlkslisalvflfyepnfddpihhhgdy
kdlgkreqlirlslvggtiddivfkpnnewclwaednllpstapteaspsfvpsvaevcigtrevsapvshynsstllsm
cylpaphigrknasgavdrieeerdettlvnsglskltgeaqsqlpsadaptelqrevsslsayyqsnapiefdqfsrid
pefldlfteanclpfytenaflchislqpknsslaicehtfcgcptryyyaemcshgysmylaswlddshgpalslhilh
tetplqkaeigiwnplsredgellerlrqlfygykkvveqnnglvsdeqisesrsvnlseenneeletkcviesessvcg
agdtrrnnevqtqvpvhsvdsgitnqlvseaenvtglvvfpnvaeqiestlaakpdeddsnpsspqvtevedfveeplev
qtapvpgsdgsqledyshspdadqntydlnntdhelrtmlyatqyesnrlinrrkglkllfsllrpfwwifyqtrwppfl
apgylftvnddfiryfgsyfypasacqlafelynhrpraeepvplilidslyacdireytificpysdfyttrtfgsydt
yhysnyhiwrrgpeffslfitmlseleslsvhstarevedylerfsiwcltksdlgdekktacllhyigkdayalvknss
fptapidctfdvlkklilshfkpinfvaaerakfnslirsesqsirdfvlqlqtqaakcdygqqlesqlsdrliaginlp
dlqqkllvqtdqrfisirkiceqyqdvkevtkcnetvlfnalkskglegrphvkvssgnfvdcnflvsnsgpsiiglkvl
ralnvnislltsnfnetelkqlitscskvtggmripkvklevsgdpiflkrrivpfglrepvrlaldslcqkgiltpves
skwatpivtplksdgktvricgdyrltlnksllqrscateepedvlyrlagskifskidlkdaylqiplddatsectvin
tpfglyrynflpfglnvspavfqdvinsitdglegvvtyqddvivhavdkvthdsrllalfkrfhdlnvavnsskcafsv
yklsclgytvdgngfspdnerlsplvnapspsnlselrsilgalqyysrfipnfsqkayclfellslktfswisehektl
rsllnylksdailkpfsakdhstvitdasptglgvileqngrpvicasrrltqaeqgysqtqrealavywgvsrlhkylf
gkpftivtdhealkfiyhpmkslakssaamvqrwsialssytydiihrgaksiqhvdylsrvpeslsqsnvsdcllvqpl
pikrdelvrdtrkyfssvisalrrgwthqerrrfpafyarrdslaltpdgllcyndrvvippthrsailsdlhsghlgid
kmkslarltcwwpeldadiartakdcmncthkihsksskwipwplscetwqrihadycgpflnkyyalvvvdsysrwtev
flttspsseftqyalrklfsregvpivlvtdngshftaksleywlkglgcrhlftaprhpqsnglaenfvrtlksainsi
spvtfhdldrgidnflmqyrnaahsitgkspaelfksrslrtnlecigtadvtffkgndlrpstgvvigrngnrmvtvld
ledlsshrrhvdqvefnargmrifleqvtlrpapveelyrtivqkvheadatfvprrparsrmnrklpkrirrllekrsq
lffkklttgdtedelafrkmrnrsqhgflpnrscvtnmvvfmnsltqakdeglildaiffdsskafdrvphvsllhkles
yriqgkilrwikaflsarsfrvkvdstycspslvsigvpqgsfmgpvpfpiyvnglpdvpasprllfadelkswssnfsa
lqmdqqeqesapgnsagevvskilrphrwscsasldtfsalggydevvtipccgwwnafmtttfsdtdgfilhritgipr
enslksmasalvflfyepnfedpvhfigacilpeergkfvrlslaggsidsiyfqtneewchwaaensllpadpmelsss
tvppatknatavieltgpslsrfqlrtsgdakaaaagyggvyivlsdraevslldwipvnnrpgateeleeeenagivrr
lfhltcwtgslrpvvsetfrdqngslisskverlnrwaqyfgqhftwppntskpdyrptteritmniephsasekfecis
plnrhrapgpddlpsalfkdgdklfacqknvflscfsqldegtqlglfsvnaptelqhqvsslstyyqtnapieddhfdl
fdldftdvftdvnysplekenaflhhitvqkqetsphsiheralwhdfvryyyaevcsseyhiylsswlhecfgptvaqq
lfrlpkplqktelgiwypfhkegevlaalrrlprdhtedggdtsslmapemtngeenansheehddrlhaqnntgngliv
ggvngglenglihmvvtptavgsgvynnnavdmndlqafsdvtvsksaehpptvlmvkpekyddpaaslsgirvseldes
vvtsseskatpvgdsgdsqteetisqsiggdtngtrddfvavfevgqyegaillkrrgalrlllsllrpfwwifyqtrwp
pflapgfvcivgdelikcfgnyfypasafqlmlelynhrmrerertslilvdplalspfspvlnrvvllpsdgitrddaf
gekfacssiewiapaqsfsncfhrpteeqfpgftilsvlslvsnwlaylsrielrgivvgysqyrdtytvrpmglacmyp
atlgcgqlplldawplqllvhstrtccstlvylssrlsprsnfpnprllfsftdvdnl
>T265_05843 CCR4-NOT transcription complex subunit 4
mfrrvvqpnlifvvglpawickdkevlkgseyfgrygkvfkveinqnqtfggpqneaieqdltisrtnaaghysrapasl
efqtrhdhvgatgihpafsiasgsqygsgtsvlladvmlcadrrlflcstnfrnsrshlatwcppttgrpqtqidhtdis
yrwrgsitdcrsfwntvvdsdhalvrirfslrfpgprkvrtnrmaterladpdvrrtyknrlleslpsappsdvntywde
iatslhsagnfacgttqpgalkhwisdgtvsllksrrnisagpehnrvrrvirrqvkvslqelvflvvhglqsifstcgm
acivmtpsislmltsqgqptfsayitfcrsedamrsikeldqgmlhgrplrvslgttkycsqflrgtkctkhecmylhel
gdpaasftkeemqagkhteymnkllkeytvsaqqqsissvpsqlagpaidsaetstvittysncsdnvdsttttrestyp
sscrtrsggtadrpagspppskavghnglhcklvngpdtssvlplsdgrrlrqcrtdrpysefspdgnvvwnrhtstsdy
psddgkqlphssthsytngltssdrdkfstrgqhkssgdgrraptyyhrnehrqavpnrkqhptehlhntnknsncattn
spigdwnrsqpavidstggrlvnfgddavdidfdpfresqqglaellaaevnrlvvtdeagshgtfnvnghlpvqgrsas
astnplrpfapnesgvapdfaastqlkqsvapwftnfappdmqglqtmgykhpttlsstvfnscvfpppgfegsapggvh
qsgdpsspmfststsnlldfgvgesprspvvsfnmgydntnlacangpltedsptfsysatlpnstnrldtahfdldvns
ktlngpdnsnttplpngpsamfrpysnstdsnplfrsdlmrldpqqflshllattfhaasgilnntrlppgtekssvtts
kttpsfdltafvnylcrlsplfsssmnpqlspdlangsatnrlpssanfpeglldssavlsaaasilfpaaaavqlqsks
neflssgppplrqndatglsnhgfppglskqapflqpnassekgalslpyasglrasselsisdsltwqlddpaivssql
npsasasqnqtdanwkpvfgsvspvdllqqiwrsgsnappfdghvasyshyaaqtnspnnvatssnqrqtirdsslhsas
qtd
>T265_00022 bZIP transcription factor
mslaacpnevltllpllndpnsqlpsiqlidlresssttsssnvntllaacdrdshpghytvpaqqqaprlksgpsqssf
lpssihptmnyssapptftsglygtrehpndlkngyltesrsiseymrgeynpiveslnfvsntvsydavpsegfsswnp
davdpdselkprvdfraltlggsdmcsrhpcvtndcrsltnpvseqlygatgrqlsslgrnqdvgqfdllshrdhppplf
evngynnvsrrayeskllfngvsptalttnlngssfglmrtnsdpnsnppllhtrsvapptsvnstkalavsagdvsvan
simmtpdsstagfltnkfatssddgevsptptntsscsrtanrtrkaaptlatgrrnlknepvdpdeadrrmkrrernrk
saqkcrerkvqrtqelqaqveclqieinrltqerdslrsearqfvnllqihcpgvaiphmscltehsdhvesrrdafgsl
mqttalpkcdtsrdnipngwrmrpgmkqsagpdphsssgqngsfstlpssmtfsthgtpmpqkslfpfsssdttnglare
sdvilstssaasgvlsnlnshslgrpssevmqnimsgqdpassssssssssgyeltfpnigtpvapsslipdhleevtdt
vasthstasltdrssltlssptcqqpvqtsvtnqpglsgndnprvkceawetsapsgqqqyigsepltggrpaplsplsp
saqravypastesttsnrcdlrqvepptklsrpldgacfs
>T265_12645 Neuroblast differentiation-associated protein AHNAK
pwspkiklgngnsytvdfagdavgvadvspifsglsfpnselsssispvgvfagssvpsppvpvvsepifydsasrpsty
lspsslhsavdvnlfsandaefvlsdmhlvdfsapspssvvaesivsqrigdsvrpdkslsdspttaiseafadvvtlas
sepvtfpnasfnlnlpdsqclnnfvttdiadngpdlaatpmgssplknardalfvpayspnlsvsqelkfqppeepinrq
ekswglrlhghpkpartldqlykhghgdtsptrveiqaatkpcedelfdpsfghihpldfsitdgdasemessynkqakv
drgrsnfslprvfgslvrrkhrspadvvptvgqnadqlapvsgahpdesveakkkrrpkksrsgpkrktkrstkdatipp
eidkpnevpltprtplgkpkdlysrqtwhgddefrrlsrdeiynlefgeppqvpptptgfritpvlrdpgnimdvrrrst
tdsakrrpwstvglpppgckfvnddylfpdaltptkipsfrgsrevvynvpymddqalpleepewpigesrrtllsqlsq
tsegmvhiaaeeessiislddkenrfkdtsekpsrvsllfarksrskskkadasepheqsashsrhsaklalklnraaqs
gr
>T265_04618 Protein unc-13 protein B
mmqqplnewgdaggevayimcnapggmetlgvrtlprlryhsadsqrtrhltppgppfllpstsyptvggypghwldras
tcsqtgdwlpskmlqpfgtasvysnpnspsvyfgpqhpsailhttqpdyttdistildrnrsrlssqfytspvyyhrpvt
sipqrfayakltepsssstttgptlhplsrtcfpvppqyspsrrqisqssqhfspssalvrtivrlnttssmesrtnysr
tphppppppapppppqysaeippavparrrshgprratqslrrfvplvtspddyqsptvstdldacapgalsdptntlpp
ppptyprtfnleshldcscdyvradpglwpaevwyernfhtvdrctcphdevhryfdnaaaswkladtiamlplreteii
ddlvdstsedeeeeskrleefgqteekknadgkksparhpqsdsatlssegtenrqmdssdefskdlinkehlsdssskr
helssnvckedqeepltledlvpskglvpdslkdspslrlttlermssetlavrtnekpspsrtlhklsssdsgcssgld
kkalptaeqnecispgpvlaktgdqheletrphvaqppcemdndmkqvkpisldhekkrtkteripsdssqrengaatls
ifnnvkpdfrgpykpamsavrsdsqpeqgltafvghlqvesvaaaldklhvgmrnviegsldkiaafqqslvednkpsvv
trqtsvsraqsvepadghtkasdatinneaepeldlkepesdldlnewladsndsslsdyppemsegeledmrehrgrry
pprdkpvgeesasperdsdrylppfatssheashtctsstksfdqkpvreqtdphqralrrwailrehvnsilervsl
>T265_11802 DEAD/DEAH box helicase
msfgrqrggrwgmnfispsgphgslstsrirdegpgdyfrsgysssalaadgvrvggaaipppssvnrgkreycdpneii
akqttlvpshgsassrtfanlgrkriadeedyfleeddqggleyqpapgspadgkgkkstsdsdsddpldkymenieeev
rtldyappnkpgakkpargntkgirddieqedavesylrfmeenphlglhmddeeeayeydaegniigtekkmidplppv
dhsvikyapfaknfyieheeitnlseanvaelreklgirvsgpsplrpvcsfahlgldeplleairkagftkptpiqaqa
vplvmagrdvigigktgsgktaaflwpaiihimdqpplklgdgpiavvcaptrelaqqiyteakklakvynlttvcaygg
gslweqqkaceagcellictpgrlidlvrkkstnlrrvtylvfdeadkmfnlgfepqvrsianhvrpdrqtllfsatfkr
rlerlardiltdpvriveghlgeaneditqiveifdkpdekwdwltrnlvrlttgihtnpasapktlqqqqkqfevahlk
liesltqklhihkaavstgessvsstdaaaasiteiifdplsghtfdswfkryenmfktdfskfddgwkvrlllrkpgtp
eherftnfilpklprdfsfdetvrtllqifsdqtslfsiryqclklakkddddfitfagvvnrecerfklssmtenqfkc
lifvsglqsshdadirtrllnrieqdaemtlqslttecqrlinlkhdtamiegsvlvfvtrkthseevarklkmrdlkvl
lihgdmhqsernsvihsfkrqeapilvatdvasrgldipsihnvvnyevardidththrvgrtgragvkgtaytlfvagk
dpvdfaaclvqhleasgqnvppklldlahkcswfahnrsslvnsggaaesisrpsfgfeprpprarpglglsaddesfag
ggnprsgpataaaagegaeiirpgglqadrfcamkaafaaqysrrfvsagveaskythpemlqpatnvtksqfqassygt
elscpqpvatpqavptprgvpapipppvpvpapvrpppqpvstppsqpevkkkrsrwd
>T265_03539 Growth arrest-specific protein 8
mtcdficywarnpepqtwfrdfchadfsgmrifleqitvrpapvrelyrtivqnvheadatfvpkkpprtrmnrrlperi
rrllekiyqlslkklttgytegevafrkmrdrcksemrnwnirkqatildlarknknvwfkyaihrrrnkpsafslgdry
eeptndttvrtlrvsilspsptrpaapqtkgpvlfliyvndlpdvhaspcipfaddlkswgtnasalqmdvpaakqwslg
whltlndercvrmsfgrdsanafvmhgkkgpenimridakkdlgfwvssnlsfslhheksarkalailrmirrtfsrttr
mdfqilygayvrplldfanqvvysgrtkdvtliervqraatrmvaglksvdyetrlamldlfrleylrlqwdliltyall
anrfflplnqqthngdivrkfsaqslltpclnkawqiantqrghsekifklrahtldknfshfgqwvcgmtflrrlstlf
leptiilsrlpasgtdndtkspnlisdaiffdfskafdrvphvpllhklesygiqgkilrwikaflsdrsfrvrigstys
spapvsigvpqgsvlgpllfliyvndlpdvlaserqpltdknktdpgilgksldpvyqsppkkaaekkkkrtsknttvih
gvstadmtkeeieafvillreevdrerqernlatlekekiinfweltkkqlddsravlakkereiedaderhqlemkiyr
qklkhlmfeqnakeseakkeaiqglsnekdearaeirairnenyalkaklrqqqvqseeavkmlkrqheldlahirqdfs
rqieeiearaakqmnmlreqidtqrrvevhmteehknkhiqtleanherafanmkayynditlgnisviktlrenidelr
sqlgraqnllestqseleqktqtlckldkenahlrhvaklyesekiahmltkqnakktvlamqktemnldimterfdald
kmrsglasqfekllmnvqqrtglrallverklkhltealeareaqitqlvialnsdpsaveharqhleellrkkntaiee
lqyevmrmgkaynelwatcqrklvdemnspvnlgimpvkvnvnltspfnpstaigqkvadntnseessqkllgepkstiv
pmgqgptglasvapf
>T265_07915 DIX domain protein
msyppeasrscheadgrsdrsggsggaagstssggvygplcgtsgkwpfstssidppvandrllsnwkkwslgldyllqd
segvalfksylqyegcsnlldfwfacqgfrskvdpsdhrkisqlikaiyrtyirgsssgnvgfttapittmltepqvliq
prtepirlrtetrrmiaerisrkhaldqtvfdpaqaeveqflrttaypaflksdvyvdflqstlegsnrrfqlsqpgtsw
ssclvdsasghsvhglpegptnfplsgkilptleedrelnseelsghvglshlrpassscppnpagdsmhlssaqsppwh
cphcsqyhsqghqtpctasdpvqrtnyppphlfppgfrppfsvpmttnavvcsapltvenlqmtrfyraelslqqhtfsn
hptrsqqqqqqqhpapqpasmpasfgplrpalspppaliqpqdsgdanrprnayyyyrgcdqkpgafprahlnymythwa
davcplptqasdprsgnrlpsqppnpyhisyapvsardserhslsseartddthshtdsshdgggtrlwhsfghrhpash
syhqsdrhtqphhppppqqqqhhnqsttapqpsalappslrgqsadyphlaecsecvcthhratvtslsspvpfvtsprp
afptredlghsqrltgldtatgtsmtqsqvgqrmqpvqstdhqpgrshakhqrravrrgvtgwrsgdrsksaaapavgda
lpepvtskttvsrshnlaerdpqaffrllseklqhvldnqlaterldrimtdtspvpphstgdqttdfpptagkqpdpie
ditvassagmtvsttaapevavpttvpdarqsglavssllqrpwadrllaaarihentrdnaqailedhcsriwaasadr
tptssgsgsggaggggevgvlgsagtntlmtetdnavrlyelgcrsldpafhlkthqpiihvkqneaeddprslhsphsr
sssrcsdvvgnplqstrsrhhallpsgkeegemwpgdsmaatpgvqpaapleqqpgkecivdsqpvpdspsscmssyves
saspgllpttlpcgrlsnmessvrsvglqvaaspvppcittphsvsssstttsvvsvstpglpvsspssgsphslvigyy
lgddpvpyrslwpsaeitlgqfkqlipkkkgsfryffkklsnefgsgvvhqeitndscllplwegkvvakverie
>T265_02555 Serine/threonine-protein kinase pim-1
mtdtttqhsnsspnfqipstgrlvrrssqdlglqitiheghaaflqnyilgdrfgvggfghvhrarrlsdnrevvvkeir
sekvpcwcqvdsqlmpievvllmlcqglpgvvrfldafnlgqswvlvmdrvseytcdmfdyigergtlpedeaahyfhql
agillachqagvlhrdikdenilinratnelvlidfgsgaflesrlytdfdgtrvycppewilhnsyygkqaevwslgvl
lydmlcgdipfvndkgitggklryrktnisqaakdligsclsmepdkrptlmeilqhpwmahhrpqrhetqpksllialn
aleeanninclrelpltaysapvescpssqqpspasstfrtgspsfnaapnvltsscssissspqsacelefmddasryt
cpvfdvpldstkspndiggsstvnsladpshastprqpiadqhsgvshrsfgsdgsvsitasntlpsisvamhhidygcw
pdvnnvdslhtrlssnaclshshrssvsahigqqqtalpplprihsngsgsssgyysrsdslssnegkhlvsavsvsgsr
tcstashvasvmsvpnmtttrlpctttlttthslsrpireptmhthcwrsgsastgstsssvssnssccsdkgnlydspl
phsapssattilqqcnvppflttdcrienndnstnnvvapwqvlfscrkngtqshclsststkssttnstpvyptvsans
tsqsaissnseamgrfcqlfsssptsthnklrsphipfpptnwflghssrpshiwrps
>T265_08791 hypothetical protein T265_08791
msqvnavrlrnvlklpkahkwvfyewfysnldrplllgendfriclrenfpnvktrnlsrahwsllrrlmgkprrcstaf
fdeerrslnekrekirtlqatrsvqleylrdlpddmhvpmpliigtkitarvryptdglytgkvdaidslrhcyrvtfdk
ptlgtrsipdyevlslfpqetiplsayktqhkasrnlfmsparllaqsalqlklstddmdnrelgdrcnkyvdhvtdisv
clvycvppvgkrhhmhhhkllqgyggsagpgaagdvavhdcplcqaeasgtggatvrttissgfgsnsnllsaplklpai
ssgdvaasmgsaalslnepssggrlllneadiyggypmkflvmvgeppsssadaaacqitefnfdaefgrtfeswfrkce
ygfqtnfaqfddawkvrmllrklgtaehdrftnfilpkhprdlgfadavkilaqifgeqsslfniryqclkitkrdtedf
ityagvvnrecerfqlssmtedqfkclifvaglqsphdadirtrllnrieqdpeltlqklttecqhlinlkadaamighs
klsqpdmvckvtskrkssskrtprkpptpcwfceewhysrhcpyrnhrcskcsrkghkeeccrdnfrssrkhrpdkrtqa
eavtatfrmkspgrrkfvtlcingtpvtlqldtgsdltliskrtwneigrppveptkcivrnasggslkltgklncsvtf
kgihlsgtcyltnytgldllgldwinelqlldeplnavcdettangpdtftrtsrpddfvvatvtakpetrwsirdtati
qllasgsgspltsvqfgepsqqpatfhprsepfslqsqvqadrstairkvkevgpaegtpqqshrdqppiqiyeecsprw
tqgrrcqtrgthllryislsfndpqtklskilevkkrcvdelqdlndeaerkisnktdlslefqhtyltlvvhlerlnke
lnqylahvlqyaneiaqehgvapleqasdfkqrcdedsyeivsrmkniqsqrlqntrnmdlisklvgllvqvrslteqeg
aaygcssiqdalreikasvhpsnlqanerelrsakrdlarnakelekdekqlemqikqcaargdkqgaallakqlislrn
qnkrnmicnaklsaissqqrvaastvamgsamhscaqvtakvnknldttklgktlqefgktqmelgmkeemmddilddlg
ddeevddvvnavldelhldvksqfsktqvpsgsvstaeaedvselqamltklre
>T265_14880 AMP-binding enzyme
atnsarqqkltkcksnhlkcdvhhgavqklkhirpmmarhchtqfdstpatvafllstvppcllvsltptpimtfiptyw
ttrsnsttsvspsnltpsldfpateqpvpyvlllhklesyviqgkllrwikaflsdrsfqvridstysspapvsigvprg
salgpllfliyvnhlpdvfaspclsladnlkswnsnasalqmdldaakqwsldwhlplndekcvhmsfggdsanafvmhg
ekgpenimridaikdlgiwvssnlsfalhheksaqkafavlrmirrtfsritgdvrplleyankvvysgrtkdvtlierv
qraatrivaglksvdyetrlatldlfpleyrrlqgdliltyalfeqsltnrfsggelntcyncldvhsangygnhtavif
dspvtqsrstltyddllrkvslfsgvlsrkfnvrkgdtvviympmvvecmvamlacsrigavhavvfggfsaeqlasrik
saqhflsclfkpkvivtasfgkerqklvsykptvdnaikaagyvagdfpcilynrpefekveldakkswfdwdelmsstq
phdavpveanhplyilytsgttgipkgivrpngghavalkytlanvfgmnpgdrwwassefgwvvghsfccygpllhrtt
sviyegkpvhtpdaaqvfrvlheygvngwyttpsalrsirqedpflsqskkyreqldklrygfvvgehcdaetltwlang
lpkhvrlsdswwqtetawpmtsscfglkggylpqngvttpmgsagrpvpgfnikigstierketdhdeigyvdqeldril
vklplppgaastfwndherfmnfyfsaypgyydtmdvgtidkdgfvyilsraddvinvaghrlstsaieeacyrdenvid
cavipvphqikgyvpfgllvtkkeckktaeqvirdsiasvrenvgpvasfsqacvvpalpktrsgkiarpslanmasgkp
ikvpptiedpgvyhaiydalkqsglnptkpe
>T265_14560 hypothetical protein T265_14560, partial
ylqvnfqsgypvslaafnvhslkqaeqqaalaltldslgidvccasetrirdastvieltprqsplasgdpeaaavgcag
vgivlshraevslfdlilvdgplcavrlatslffsrtlnpseknhsaiekeayaivesirkwrhyllgrpfklttdqrsv
tfmygggqkskvkndkiqrwrielseykydviyrpgkdnhvadtlsrnvcasmgsnnqlgelhnslchpgitrmfhfvrc
knlsysvddvkrvissckvcaelkprfwkssgrlikatqpferlsldfkgplpsntrnrylltiidefsrfpfafacadm
tsatvidcltqifclfgmpayihsdrgssfmsseinsfllekgvamshtsaynpqcngqverlngtlwktislalkshnl
ppsrwesvlpdalhslrsllctvtnctpherlfqyarrstfgislpswlttpgpvllqrgdrsskyqplveevdllncnp
hyahiahrdgrvetvslrrlapavqsttdnvlnlsesnedtehpdtteltgrqpdssqasesssvpssehqpsyplileq
qrrihpyrrhvsarlhlssellssdvdvhvlvkrlwnslaqmevavlsacrrrlsappstsqelcnsltallllenssld
qalteylkgrklalehilatshtetlqldggnasgapplplkkqlalvgkflmsaletteylflddgvdtispverlgal
rrgflklqewklkvalsplfypslgatwlvgdrlyshlppevinfrlfsatcsasrsassyegpimdlplllleervcaw
wselalwlsefgkscpdlsdlginlspanppeliqlrrslvlcrstitksmshapnlnslvsirasilpmitkwqkqgsc
paraspttnssigtsrngcpadlssaeftighphvgesilhreedlwselfadpflthianpkrqiisnelsfvwsdikp
dvliseqltyptkigstkgckkrtdmgtktesaaglhpaatsltrilrpeniglivfcyltdrsipatvcvphdqsetvc
appphllvflqrlvfdnsssstidlplpspsytgssagnrrsadtnqlasrlsllpsslqnklpldnlahvpslfcilcs
vcqtfdesvaelvltvaqsahqdwlplweilvstlkraiqrcedwlittayrrsnsdgnsceqlavdpmsglflaracqa
lislcpsigativagtgviesattkssvgtaaeykdkdksgvtkrgfswsdlshlrsvwssvctpllgtadrltmdclch
atletttadtffhrmlavisptsnesvacetgqrkhdttlrllieygefdclsdvvtpfddirlepgsaecemdenavai
lrvpssvslplhqlllstvrtigqllvhkvpvpslnreiclriganllnmyvklvehlptisssrsieessgpltngkdp
vvdsclssvlqpialqlifdirylmqlliwpttqsgmprsrsleenatskelastirrkssdllskleayvdpfdwemch
qrlsisithalnttshlyvpliqpglaghidsakssaektrasglevasllplistepvkdeeratanfstlqlmlsscv
dkrrsklgvhgppklaqqhfr
>T265_07745 fork head domain protein
msasyihrdplvlnpntpqalssrigtsvghndylslsasdgllgqghrpyesrtipaksspptqtqvslqspkmspdst
lthlpsqstasvprfpspstgfratgttvsplydgflrsaistdvsdrpcmvgsstgirdtvgssvsvqpksdqnrtisa
qvgslvrpramtasntsractpnntpsssasipssttpvkkssrrnpwgpetysdlisvaihsypdqqatlqqiydfiit
hyeyfrersdpatsagwknsirhnlslhdrftkcpkssdntkssywrintevaskpyvrrracsmdntnalkrpagsmka
gnrgssgvsrgsrtstdkltsrgsttlngsssstlcdsmqcapnltigtadisprfdirtqqparqypkggyglpskipn
yfqhatpmgkeqelqlpcngnrwsnlklsppggtvhypydqlsnnllldsefnsmvgstdhelvrnrasslienllrsdh
agldvgsstvahfsqtylpnaplsntglslpwgappnqrsgamdhsgssllssvsqphpldmtpqstqlrslspepaadn
mlhhnhlrpvrlqstvtnvssnnsshvsesvdamfgsswqnyatqfqfpisnaisnvssvypgfsgispfpavhsvsghl
pvdgfkpnydvssmdhhstsssvtstnsmlpffsststnvvctaslspsassstssstrswrhvlgldgtihgdqstsqp
drclsnaagssgsglesrptasispsvphyyspmrtglsgafanpdcaldtppyhqlkqeslentdvgvdlgirdrsidc
tkqtspsenynvniasrselcsalanrcysedftyeedddrdklelelsleladrivrstksenr
>T265_04864 junction plakoglobin
manafwadfswcsekdkfeetqmpksflasillmfsghfspcitkafaesptsdtctqfspfrgrcqsndhclatftsiw
ralalelqafkssakcghglartsclleerldpakdfplnpvrldfaapvsigvpqgsvlgpllfliyvndlpdvlaspc
llfaddlkawssgasalqmgvdaaehwsldwhlplndensggmevprrvfsdsedelemdfnhspssfsesassytldsg
issgvptgsdnswspleidagdeywttptdvlfsleaqsvlvnqavyllltaegtcvtnasaylfhlcrngcsnilmqsc
pellthllvvvrsssrhgievlhflsgilhyfshtedgvefvltregleilshflessidsvlyytvttihnillvqkss
rdlvrgshivnrliyllkfsarrctvectstgrtkcspeygqvnpkflailfdclhilaygheatkrafldgggvrflls
lledtnyekllwtgtrlmrvmsawlpaklsvlsedkslsflircfvcgslrvianalwtlrnlsdvavdklelsvlmsvv
ghlllqlqhvgiigppstsasagdsrdqlalsqcilgilgnltcgngavkshmvelngvdlisrvlqsslssfdprpkht
tkdpsipaenahlcdslsslsldavsvspplrlrtafmqstsaeqrelplndqslcpspghkpdslfsyhqakeihdpsy
svvnpnqlmiitsppcsipissalrtttygpscpsltpdiphsklnatldlleagfrclshltaghskvstavshlfqsr
asaqmlndtvshvflpllshyttpcdpnmyppklqqpstpepisqllhdtlngvdlisrvlqsslssfdprpkhttkdps
ipaenahlcdslsslsldavsvspplrlrtafmqstsaeqrelplndqslcpspghkpdslfsyhqakeihdpsysvvnp
nqlmiitsppcsipissalrtttygpscpsltpdiphsklnatldlleagfrclshltaghskvstavshlfqsrasaqm
lndtvshvflpllshyttpcdpnmyppklqqpstpepisqllqlirawtmvvhnvyatccandsgcppnrnrtshkrhak
plfchlrrslrslsehlsrladlvscrccifspyfpvec
>T265_13212 tousled-like kinase
mplhvdprkhelleariqgsnhfnrantstdsrselgssghlqcttedssetadatpvlgkldpsspaggtgcdndngls
civdpslasdripivdqtigstfvpeqgkdirestdhlglqllpnsdaktpldqihvpttpkrsisgmdsysdlagvgca
gciddlnspvgmdsrvnelanntaghsciqpvhmtspqyvhytsrsnseqmqlltgssnsptksnpgasdrsaavisgpq
llvppissgyfaadqscspsvrsnnlsfvgtpdpqapkgsgkkrrrpvtfedtpgqrsrkstcqdrgskridelfksptt
ehsmdplnlpnpgyipslneaistscgsvdhglhalnttpmtfqlspvrpnnatslsdssgeipvclsnpnsinpavssi
ppstavvatslpptfvsssnnrvpaigtscgsfvsqvpfyphppsnslgtapavsssnfpissnstqcackssyrshtav
qtedllpfphssectddsvvsvttspvkaslvpgapastmnatietlqrkmadleheltfqretvaklqesglrsrevir
ellidkstlerkttrqkvmedrlrlgqfitqrqgahfeekwvegsrfreleqrrknielvreeierkkkqwnkrkptigd
gkknpksrgdevsvdefyeqleiydlrkqmlvkedkeiqlelerldrernlhireikrianedasrfkdhpllnerylll
nllgkggfsevhkgfdlvenryvackvhqlnpawpkdkkdnyikhalreinihktlnhprivkvfdvfdidhdafctvle
ysegndldfflkqnksipereaksiicqvvsalkylnerkppvihydlkpgnillgsgqvageikitdfglsklmtedey
npetgmdltsqgagtywylppecfetgreppkisskvdiwsvgviffqclfgkkpfghnmsqadilhentilharnivfp
sttkvsdgakefirkcctyrkelrpdvfqlcnddylkpkaqlkhnldtstlpgpvgnpptscllssyssgnlasltpssp
nqqmlspfplnqnpqqqqmqqalacpslqpltlppn
>T265_15416 fragile X mental retardation protein 1 homolog
lklrypqaflrnvvdndaivsypsrdqderlplsnvrlppapgrevqagqfaevlfsiadnqlngqsgdaseslsanwmv
eenkadvrsslsdqlelaawwpcrvhkvrddmavvklqvntpsdasptditrcaqlsavtdivnrntlrqpthdipcisa
amihrhsieipkelsefaadtsvhteflrhaggpvslffdkessslvvlstdesairnvalleethvkmlrqkwaitrsl
rqtmrnmevtrghetshlnmtssrssadwdtdpnmfyerfyvpqrlmglaigaqghniracrempdvvsirlretndgrr
pvedhanengdsaliiveartaeaakqarsrleftelylgvprryvgrligrrtnnivsiieksgvvqihfddhikgpse
detipnleglnlhppgpttpvstsmrrlflraggtqatsqphaeeeyggfvlsgtrdavekarllisfqldyiydlekme
aekialirnlshtsdsgsgypgrlgapsgpsrgvgrggrrpprgapfpssyppyagtdptdtssrpsqytdeggplpysg
grrpprnargdqrprrqtgrggarrsgpnnnyadwndptgnngdvadrrrgsadsdalshevesderetvgrygqgsgpe
ckrtdggetasslatdddnfpggdgssagegcphpnepargrgpsrgsykrmgvsdgssraprnarsqrnrqwagqngen
gpmsirtpqmqssnnsmrhtpsaaarqpaqv
>T265_07014 Early growth response protein 1
mansvvethqlddchvafdsfhsgetpktasgatkffpidptevlntptgldnvgpakhatesgslffsddfqkrlpalg
lpsvdrsasseeitrdlklpqeftkpldaidtavllmdqlgdglnettlqatdpvvlhppsssvpvsstihsatahapvp
ilehrspdssttisiklepmvaspvkfgpttktdplsipppnptrelleaddasllqsprfdmadpsqllhispivtgse
tvissvqaqpglgtpvpvtvpnsvsenvvsvgtgnttssapitsanspginglafsarphpplipaplvlsngltlatll
ptdgtgtiltpttpnsamlplltssgsnllsslcstptntgtfsflspassailangfdaflspavpatstqaeqqmcls
etstnspneesivklatdsstshlsmtctpdttmneegesillskrtasvrsgtgarrrkapsrsrgcndnkndgvlhvv
gykseldcgqfgvtssvldvvpgkphkcpmcnksfsrsdeltrhqrihtgakpfkctlcqrefsrsdhltthtrthtger
pfvcdicgrrfarsderkrhmkvhqktghrmvehmdkahvqekklvtsttsttkllsgpikrssptttsslvrsvdagtv
qaeatqlhqtttqssfpnpsdihiicdntgpanqfpeqrvlltacetqpghltlhafpntptllqshsqfilaaipsmpl
tsgpifgqlntsefstnlnsaafatnlaqgqlftvspnvatdttvpvtssevvssstsppqqqqpqqnqqpimtnslsnf
ailsavpqqpsssssdcssmvnssltslpsavspacytlrasffptqqsagqtystaqlspyitaiacspdalganrtga
sggtaffpqtmftapaasalmassrnsnsngssqvannstidisnsfqgtqltlpagfttangtsacifitpnp
>T265_03644 Protein rolling stone
mteevlgkqkrsrfwklyfheffvsefswksfgcshdrpddfidsqwlwmkpwlfttyrvllslgtlvwicfdipreihn
yfhdkthiwfvyatnwsfglltlaffllalycliyncprrkdatlilygpiwliyiialdtiivvsivywvalansslgv
fssiwgklkhslaaclaildllissipvrlahvvypilmgliygvfsylfwlgggegplgvgqvypglnwihpktailsc
lcallfsflihiliyvtyyirvklstcfggrhaetvnqmeegyndlrddvenelrddvvsessvttwmedrtgryygtve
>T265_11441 ubiquitinyl hydrolase 1
mrrstpcetvretwgirgpeeikgaentgnirrvlylirsagsqslitrtnrntallylakvddwtvrnnaannldiiwl
haasspdcrnsterwtvniephsasevsecivpfmchrghsiesvqsylcddfvlndnapgdikllrmaldavadqnfee
lykqkrgrrilryhmrnakshtapfanfvmshapsdilpsakkrryqnatsldcttdqpvlqnhpcfldastasrsppst
psrhsavqpssvpcasvsditcspdrssvlvnpafnakdpseplvsggglnggrcgvknsqeklpmasqesdhlgprqts
iyeelysvlrllwsgqrtvvspsnllysiwtalpafkgyrqqdaeeflsvfldrlqsemhsvsgtaplnsrdfvnrtfqg
hsvshvrcsncnviacteepfselslalppdcyngeatecslqdllnqffsptpidgrsyacrecnskygpaassptfcp
tsqgstslvnqsqlnttsltpykvdklisvslsrlptppsgsasmltrasttgshnsvasspsrsdvalsrspsdcgmdi
vhdssvvnsspkpatvstppaseatetakygvgqqyltratqtirltrlprvlrlhvkrfrwigrqrekvgchvsfplil
dlsdfmlndadrleckrthaygplhsvrvdstpttpvqprsrcpspakpnptrqhlyhltgvivhhgrgfqsghytaycl
ndepecwlscndanvslcdysevaaaqayllfyselmpaspyphwltrsnvprmpllkrcystafpseentnptpiestg
tpmdelvdvsvklspilkrttstptlitracqslpasaqirqqpavlesaflgessdatersqpastalckqsvenerrs
rttlrgmnpntss
>T265_06061 Heat shock cognate 71 kDa protein
mpavgidlgttyscvgvfqhgkveiiandqgnrttpsyvaftdterligdaaknqvainpsntvfdakrligrrfddpsv
tsdrkhwsfeviqeggkpkvrveykgevktfsaeeissmvltkmketaeaylgtkvkdavitvpayfndsqrqatkdaga
iaglnvlriineptaaaiaygldkkvgggerhvlifdlgggtfdvsiltiddgvfevkstagdthlggedfdnrmvshfi
qefkrkhkkdisdnkravrrlrtacerakrtlsssaqanieidslhegidfytsitrarfeelnadlfrstldpvekalr
dakmdkseihdivlvggstripkvqkllqdffngkelnksinpdeavaygaavqaailsgdksevvqdlllldvaplslg
letaggvmtalikrnttiptkqtqtfttysdnqpgvliqvyegeramtrdnnllgkfelsgippaprgvpqievtfdida
ngilnvsavdkstgkqnkititndkgrlskdeidrmvadaekykaddehqrdrvaaknalesyaysmkqtvedekvkdki
sesdrklisekcseviswvdgnqtaekdeyehkqkelekvcnpiitkmyqaaggggegmpggmpggfpggfpgagggaas
gggargptieevd
>T265_03667 fos transcription factor-related
mseagenmdaatalgssihlneddwlqllqkltpssidnlqqtlkriqqrespilspeklnflgtasqlcgssllsptis
essilnnqnaplvmslgvskaavpsvitvpsvlnvsktmptqlqstivlpstalliapsghsqpisldsrvpvsgvnrll
fttgglpvmstasstsiastsdtfnslntlanaavavaanasgqtpwssdllstaktnsidsapipptstasdsqlrlgs
atatlatratldglltslcgspsaelptnllstnvgtaagltvypiqvsangptvfiaapknqspqglnilgantlqlat
gqslvqclssnaissnsvptscttpvspstllsinpaplnssqtltaiassplststprnkpkfkalwensaqgegdrss
vgnnsdslssaestparpssstdvltscatipvsnqgtlmrpnnttatrrqspmlnvksigqtpkrlaataasltdeqns
fgqegpkklllvcsqpkqqsatqsstdsgislasaeslltrvlhartlagtvvsrvepeiswtavslnptnsstdpkavv
vpsqpllapanvfvndlrsnvcssnnnvpssdhdmsstalgsrvesvvsksfdgsrrlmkeesvgedearrrakrrernr
vaaarcrqrrqdqivelqhrvgvltktgeelrtslqtlehertrleglirqhglagcveaeellsrmalerselsmhdnv
asvstpvthlksddlvpnlsstttppgpispsvilvtntlvtkpepdcnevtltsirpslakldlrrqtqptcapnvvis
aisasnclgnklnsesssraddfgtsnsstvyrlaarpstlipdrlltevtqpadkalggntgasttttaatttsttisg
tpieiptpgfwpsdlqtfspiltpstwrllknltsstcntpqsfiltptfssacptislanmgtptpaassstsvpsgnp
ftsvvdsnndsvksaltadsvvnsvttapssssteqvpdtgeeaptssitpsevsdkdgpgvepdgdsasgdpsvtlgrs
lgqtyflsfstrcdnaehgtvtnttlan
>T265_07958 putative Polycomb group protein ASXL3
myatskliippkparnipyipklriklrpslvkgrsvkqdgvlntasrgknltdrdlkdayvysrfmnggarqsdesqtl
dlqdepnvcdensaplkfrtqgtfvrrsaskkqhvvltedididgpesvltkinlkaiinretfyalpveaqrmladllp
vydrhkhtwssftgldtepddakltpdssvanddssvwlhpsalsneffgkalqdyasrqaqgdfaprvrnraglrtsan
nrcrymlpvsaespqekvttrsfpcnstprlnhvrrtpqtsrtkpsvlssqtngqlrkrkliggssqvsprestsiptlk
vkksttvkltkfgsirqsrrsarfsrppdldlnppktdsvlspnqceeasdllghyssvlepvvsvddsdvtgqlasaei
klpspittcgthsteskpttgltslspqsrqsseqeslqkrarklsvvpqssptlvhplpnenkyasplgsprptrvsra
lsstldspvpspmppprqtktlaavreklrakrmmkeaerqspgqsyyslpgsmtphpasgasgyfhqpssypsnggfgv
lstnstkrsssalssprslqslsprpcdkqlttnqvtsmetatlhsdtesdlnkilptspaspcslpgaellsplpnicl
taelpsllsdqdhttfsldfagqsypssphsstspvamngplsfeptrspqsarngitschfefpheqstsapptpsthq
tgqtllcsfsnvspssilssgvhtnntglaqhcitavsvpnspsqvtlkfpslcttlpndattalkppvspllepaitgh
svtknqvvlptafnlpsvstsspvrssqlipslfmsvstnspvlsqtlqstslprdtavcnttpsytissssipsavsql
lvgggssssnggnsntnggnnkpstttraffvdgdnlsqalallqslnpnatitqqqfllipsanksqmfllrppssksp
svaasqpptslsvpasqtnpstttvvrqpassvvaspippsssgelksmvdtqqvscsssaanilpsvpnqilaktlstp
scesatfpvnirprlvpteltvpiyqqpsaappplppralvcstanlssptllplkpppshtrslsnvdldqdrigpkpr
svspkialppthsnkvsaaatvlcanptaqsqitlslltsspsllgneaplvfltdslrpaptvvhpntrqvsllqanvv
eqaysvytqsstgtttlltpspvtvinpsssslpplasqlpaipapsfytnsfsalsreptlphytatlggnkfvttdqp
htviqtnpvncypttmvqtlpvtylpaativshcspalvfphtvqtlqpdqthlvsrdngiqfsrhpv
>T265_03929 Cytoplasmic polyadenylation element-binding protein 4
mngeidiishpsirkmfmgsnsctsqhstlsvqlpvvdstifpslndcvdyecsssgilsagsdpacdentegyrngsdc
erlvskdticnrltpsnssqlsplnsstecsgdilpmtesgvvtgssgfdntpgsqsfptstaapagyhmdvqekkmfpn
vnrlaeakvqdqsncptddsnifcgdvtflqqslnpntasnesqndlllehsdvsnlhasqlhmdsrvprldrdmcnfpm
gltksinktlplfvsgdsenpsadrehgfpstglwgrpttvgttaedlrsfgytgdsvaslasnglvehsstgvengsna
gsqnlmsavaaaaakraitgghqsakfgavsrpstwtesslstapqssfgslgsnswnmghtnttkvganglggicqpva
sgvspigssptpwaqvvtqqqpphgktnnvnnvlgnmglassvsggncsirtsvnvggistapsfytnntcktgignsva
anmysmfpkkpqhrmmahwqqqqqhhhpglqhshlnkipgglqnttgqpvsggriptacldgstvgligsasgdcstvvn
ypsnfnsggcsvlhslsstiatpptmntlsigssgdsfasvassittanndnasldtfkfgldqqlmeviksfettnign
tnsggantnnnndgsvlvgglddvvipsfnevdqqfpnmtnlnqlsvlsqavsstntpslcgingannhapsirnlsgps
vfgtigmnnpysvfaniptreegysrkvfvgglppdideeeittafrrfgplivdwphkteskayfppkgycfllfqder
svqslinacivdenkyywcvssptmkdkpvqirpwnladsdfvmdgsqpldprktifvggvprplraielalimdrlysg
vcyagidtdpelkypkgagrvafsnqqsyiaaisarfvqlqhneidkrvevkpyvldnqmcdecqgarcggkfapffcan
vaclqyyceqcwvqihsrngreyhkplvkegaerprpalyrw
>T265_06415 forkhead box protein J1
mpldiisrtvefyegglstlserlrknwlqkldavdtpddsltnltwlyvsefcnyvihgqdmhpvgleldntqkssefn
tstsvflynvsarkdatlkssagtqpfagslcdpqvrmdyrtkwtgkppfsyatliclamrelgkpkvtlsdiygwimnn
fayyrhtdsswqnsvrhnlslnkcfekvprdknergkggfwrvnpkhadwleanlakckrvapppgpappvprsmllqqr
qqmqgqfvqqnflpgtaqqanligsvgqsdaygtpdfwsvgghksisplsgsssslsssplsmssapspansavyrqqpp
vvshhlvspadlsqirpcptsqerdptyatpcislfqqdtvgpnqgsqsththrrksplyrhtvlseheqldpmcdelpf
evrtqnvlgtpedqnilggiqnstasppdgkrrnhtplpryispatdrktweakfrrlhcpetnlqsaatdvsrkqrsss
slpsiesyggreghesfigyldnpqskadkrlrlmrhqikvkqfptrtlpprrrqsrwaitrdsgnetpdrmkeekltsa
lsvthpkrppysngynngahthfkasgspsyliplvdeddvgcswppitkpgktvrvsdvrnpqsdspsslprllprast
rvtppyvpaglsprsrglnkrecsssaassssvgsslsgtsitahsdghlyhsippqghstpkrvetqtckqssfnncrg
dsadnsvhfsrlyptsgeaeahlgtspdglrmpkwasvflsdgdeaelqpalwtqtesgqdtvdifahletsnsdkvipg
msdsgnstlhqpspnescfsymsgltdvlhplesgdsqysnseeqknlestlnsspvtsspildafnldssdldfqtlng
lveasgpipldldfsltaslntpyssasyesvglssalfspqpwsssgaagssetitsswigdstlfsssncflsildgp
egffskttvlpedgenapsdrlstppsr
>T265_11013 Mothers against decapentaplegic -like protein 4
mpttgrpgsghpkidatrgvvhslmcyrqngepkefamraieslikklkekhddldslitaittngthpskcvtiqrtld
grmqiagrkclphliyariwrwpdlhrnelrhckfcafgfdlkqdsvcinpyhyervvspvdfgslslspseeqralkgp
tksisfegkltleirfsgltkngfssadcgiadatdseselpdttvpgmldhsarldsdsarslttrdssdkvtsstsdr
lgycrsrltvqalldeadspiaptnvsssssphkspaspddglgtvssvsswhsslycnglhtvvdrvnptphidrgqnt
mawsgvgvpppslhsgnpqeqpttaastlstsesytnssftanehyfgaslcsdpsdrisvttvaklsglhathsvescv
mdvcgngatgindnsnkdgggsgnssgggggggtvgnsgrttsgsnfssgsscgagggsggwgqrgrppqppftpsgsll
qpvpvlttqrppefwcniayfeldqqvgelfkvpsqysrvtvdgytdpsspnrfclgqlsnvhrseqseksrlyigkgve
ldnvgegdvwirclsefsvfvqsyyldreagrrpgdavhkiypgayikvfdirqcheqmkllahsaqlaaehqaavvvgs
ipsptanappisplmsqlppgpsqtnaiqsnqnamgggggtssggagsgagglsplatadvgvddlrrlcmlrlsfvkgw
gpdyprrsiketpcwieiqlhrplqlldevlqgmplndrkptrhffpyfsqptncpaprlppnqptprrp
>T265_02978 dual specificity mitogen-activated protein kinase kinase 7
mavrhrkselkmlpsdvmavrhrksaaaknqarnifrhdpltplvlvhprssmrsslhnppinspvttcihatiyqltpp
mcsylplpnssvnetvaatttvcetisekdgslihsqkrqlerwaehfeeqfswppatqpveimhpgewnvnldrpseee
iryeiavlkrekapgpddlypalfkeggnsllthltkligtmldeekvpaewgmstvipifkngtrtqaenhrgisllav
askvlsglilrrfdhyfnkrigqslsakmddfisecllgsgtcsevykmrhrtkpelvmavkhmrrsstcpeenkrimrd
lyvvtkcndceyivhcfgifltasdvwicmeimstcldkllrdlhrpfpekvlgkvtvsittaldylkhkhnvmhrdvkp
snmllsyegivklcdfgisgelkdsiarsrqlgcigymaperlesssydvradvwslgisllelatgsfpykgteiefai
mskiisepppslphhipcssafrhfidlclkkdhrqrpkyhalmntdffrrhnvpprhvldwlqciplkylhrpnspspt
hkvdpnspaassspslnsplsnstvspdlsqalssvslgdsfeqkasdnrcdsqngldvvvvaaptvnvysplqhqhkne
handinsnnsialgsatrdrsfmsvqpvvshsssiypplstvsgtrvgvehiatssaqsqeplshassgygsagsegspg
svinivrpmtrevnearhlhsistqrfrgqllasgkethpsgtcssgqsdssnrilqipqvnlngsagvsiyhcmdsvsh
vhsdqwsitasssrtrtqrssatkcpavpnsvtplikkfepdssrfgfarpgaagatdhsarsftppltgnriadpvcap
stladrsarqdlqrplysqvrsasvgrnlhrshaqrwpsrpqlynklpltifkanmghtrnqppgsetvavpcvstigqs
gvtdsqqyhhhyfhyyhhrhnetanqdpqniqnpspsrdqiltnsaatihdnpshpnrslsysngtrlahrllthpipaq
ttalskdlpfrpkkqsnslsngqlcyssplgfrqplgpmfkmenpsvpsriprfsqgscqdepysrssqrsssqpavanl
rntsfetdl
>T265_03566 hypothetical protein T265_03566
mtartelqrsfdklqrdyekllsltnpvststtdfsanspltvsvgqlrdtassfirskpnlilrrscdvlssegvssyl
msngpmaqispqhsdaasslvssdpvtntissssdeiasplspltltlapqatsllfsdsrsstpsppppppvqlhypyp
siqshlhqpqsrttsgtthflssasgrplsvppsqspqprscsitqsvtyqhsyqnsthpinrtqsasstscvlvprktt
vanpsvhhshtstrspnyqppysthfvapltkhpssgpptfvhrghagpsvgqhasathhfpyspsritpsggpihssmr
tlrgsssatpspaglsgtnpsigtghlcingk
>T265_03269 Innexin unc-9
mvakdfidlfakfnyanrvavedfsdrinlftvvlfliaciivsakqyflnsiscyiavkptgdnynnyltdycwvhgti
plradermpqtpsewdeydrirrinvvnsltailflvagvlitvkqyvlnsiscyipvkptgdsyndflsnycwvhgtip
lrpnevmpqtpevwdeydrlrrinlgscissncnvtvevnariykaraafanlrhlwrqhssslnlkglvyqatvravll
ygcetwpiraadlrrlqvfdnrclgtiahqfldlyakinavnqvgledwadrlnlatvmlfalsafivgvkqyilndisc
yipvspsgdkfkeflndycwvrgtiplargevfpdseadldeydkyrritnqvgledwadrlnlatvmlfalsafivgvk
qyilndiscyipvspsgdkfkeflndycwvrgtiplargevfpdseaiwdeydkyrrikfidfynsiaytnrvaiedfad
qlnlftcilflitailisarqyllnaiscyipvkpagenfnnyltdycwvhgtiplradertpsteqdwdlydatrrity
yqwvpfvlglqcilfyiphiawqavcaqrsggdlfalvksaaeaatsergarekqvkrvaefledmidgqrdchrpsarr
rlehrayemcgicvvskrlgtclvfsylavkvltivnailqvyliqrflgfyadgssghksmelgktydsdgagvnalqe
rrmdreptkavysgwlrqlkndgrvlrtpsylitlrralfsfpnskgrnprvvvvpnenenlngfgfgltvanhirqgrd
wpetilfprvaycrvpgirlvgventytaqcalpinmlnekiyiffwfwimfligacvlslciwlvrmviaprrkdfikr
flrikgvlsrqgtqigradlddfidvylrrdgvflvrmlalnagevitaeivtvlynnyvkhieeheatssvedekaala
skenppsyv
>T265_07328 Chromobox -like protein 2
meksrsrksdvyrverlvakrqngrrveylvkwknwseinntwepeknildkrliesylrsekrkqrrkfaatsgkegaa
skkevcptenvpssctdskhpltlsvahvaspstasgphshltnsktsqsspspaspilstqhspevdtqlttqcaalcs
kspaspshqtssgitswdsvnwlperrfrpstlmvaaasasaanaaaalassrttgkqlsspsstgsagsvsiavrqmtt
tgelavsaeqpdhppstptalvtlsedrpkiritiprdrilpcpppgvssnsssssqnssqltassssivaedelgqasf
isdteqhsstflaptelprrapsnssptsvislrtpdllinpsisasapsspkwnirtkeinsppaalpkfvlhtpsldp
tiyrkrqceasisstlgdyptpqqqhqqqqstkkrkhcekkekrkrrrdhdpsspysrsrsevdadfaehapgyplngvk
irrrsgsttsslssesclptspksvdeaprlaplriqlprpltvhpvadqerqpsslgkklpaflvsprgnqlresgfgn
spldkaklknvlspdskrlrlvqeicvtdvtvggltisikecsgpenffgvpsnqlvqwdssqvenqpswpslgyksppn
vvpapclisrnskvlssyandgatgcadenvapnsmfevstdprasqvlatpdvrelstiteestitnsslstkpsptpl
fsssfpkleettedtnqdkppasslelpvvtksepnsavdiepssstsvllleateaavrsaaeapsspglllpprrsst
pidrspaspirpwtpvgsgssatssppkivftpistctnpasacsvtpaigsgtlnsrlkivkptvpntvkpvtsqsnqi
crlatssssrlsfssetsrkpqktkqfsrfsanplpsrsgghrapkstslylpstsndpasvytfpdsspthnlsprsst
trfpttvlpkptrrpqaqpftsgtfdglrtpeslpnvavsfpslmaeslvgsmgipctslsgsnstnlsnshkssngqtv
ttlasdlslylpqpslpvfysdptgtnsmaavgsfpvsgttfvsqpslsahpswqsllpnsltslipsglmptdssllas
lgpfplpavttsdfstqlqlaslmavavgngsaftttsgpeyfpvpnpilssipdegpmdlsakr
>T265_02435 spectrin repeat-containing domain protein
mydqpeshnkrskameiqtvhqnlhwepnsipninytsdeddfesgnstaklyersrikaladereivqkktftkwvnsh
lvvvscsiedlyldlrdgkmllklleilsgerlppptrgkmrihclenvdkslnflcdqhvhlenvgahdivdgsprltl
gliwtiilrfqiqdivveeqmtsetrcakdalllwcqmktagypnvnvrnfttswrdglafnalihkhrpdlinyaalsk
aepmknltnafsvaeerlhltplldpsdvcveqpdeksiityvvtyyhyfnkmkadtvhskrigkivnqaietedminqy
eqltsdllewiektiellnnrtfsnslsgvqhqlagfntyrtadkppkfeekgglevllftirsrmrsnnqaiynppegk
lisdinraweeleraeharelalrdelirqekleqlasrfdrkaglreawltdnqrlvaqdnfgqdlaaveaatkkheai
etdiyayqervnamvnvaeelerenyhdlervqlrrdnvlalwgnlissltlrrhrldlslqlqhvfqemsylmdwieei
kgrlrstdygkhlmgvedliqkhalieadirvlggrmeqvlqqadpfitcafpqevgsyrpiepdvvqergrelraayee
lhdlkdarlqglqdskkmwqffwdmedekewikeksqlmsspdlghdlssvgrllrkhkaieedstvhlgvlqnalkngd
klieegnlgkeqieqhmremkqlwdqlvdqtadrkqrlmesqeffqlladcddadvwlaeqqrtvsnedvglklattesl
lknnqeimdnlneyqktidqlhqqaatvsdypdcdaatigsrldavdrhyadvvglcklrqqrlldalamyklfdvsdtv
rtwitekerllttlvpsdelelevirhrfecfereltanaekvesvnklsegmlvtdhpdgskilaqqdtlnaswnqlad
lvdnrkrqldlayqynqfliesaetanwikekaklvestdelgndlsgimqlqrrlgglqrdlkaieakvehldkqaeel
cqakpeqanvvsaerakihelwdelkemlkdrddrlnysselqrflqdldhfqmwlrrtqtdvasedipnnlqeaealvd
nhkqlgaeidgyeadfhrlmdfgrretegktdaqyeylakrldlieedwdalhnmyakrgeilsqnveahtffrdalqad
ivlakleqavakeetptsleaaeenlrqwdvleasilknderidhvlaqgqdlidrkifpvekmqakceqlasrreslkk
raaerkealeeqlhlqqfcqevddveewltekavavteqptplakniallygrfkafegeldankdkiadvikegqvlmq
shpmleaqiqpriealqrqwvelettaadksakmadanretlfdetaksmmtwitevrtqivtttedvteeiglvelneh
lkdqdrkdqelqskrrmledmathaeklkeqypdrqeefeqvhqevrirlteleaplasrrekllkqkrvrqflrdiede
kdwikdklaliedsskmgnsllaaqqllrrhrmlanevenhrpridsvcqegeqmiqeghprsdrfrkaidelwdlwgql
eevvssrhqkllenevaqqylfdaseaeawmgeqelylmgeerakdeqgannamkrheqlqkvvenysaeirnlgersra
mleanhpeaeavaikqarvdkmyaglrelcverrarleeilklysllrdildleawiaeriavasshelgadyehccllr
erfaefaretselgrhrigaanelcdalidqghgeaaeiagwkdrvneawadllelidtriqllktawdlhkflsdcqdv
ldriaekassipeevgrdakavaalqrkhatfeydlsrlgsqvegiieaangllpsyagdkerlicdrrdevihawrqlq
csteqrkihlldaadvhrffamvrelrmwmetmrtematkekprdvsgidllmnnhrslkaeidareenfsiclslgrtl
lnrrhpreeevrekciqlvteriqlidqwterwetlqlllevyqfardaevaeawlmaqepylaskdlgetldetlallk
khlaferaaatqeerfialqklttlelkarertpeteaarraekerriaeairefqppptlptvpvteaeqvtldertre
ivgqvpstpkrardskdsgrpprdfeglltrkhewqsggkkapsrswhdlyfvlsasqgtlsaykeqrlakekpgelyrh
etpvnlagasaapafnytkrrfvfrlklanggetlfqarsdesmhewvqainavvaslpaeqvestsgaggraatlpsga
qpepqpgsssaatgkkkfltlgrkk
>T265_01773 protein roadkill
mkyiwtisnfsfcreemgevvkssffscgpndklkwclrinpkgldeesreylslylllvncgtksearakfkfsilnak
reetkamesqrayrfvqgkdwgfkkfirrdvlmdeangllpndrltilcevsvvgetlsesgqvnnqpisvpecnlhedi
gsllfkqlltdvtlvvvsntdsacsskcqtpnalthgsgssyalarsdqvkkypqfesageedeeeeeeeeqdeveeade
fdeededdeeqegndsereedsqpvpyrqnriscvpddasqpsyqnvvpadrgeaeaaasrgsgasetpgssansapvvh
piqvtclkpssltlapatttivvptkgviiplnptsqtpvgfspaaqtllephldplsvssasnasatpvvstpingdwr
fttpsssnsatpgqsvlstderemksdtscdtcskagssnakdgqrcrgccrsanatpstsstvpttsasskstlvpaav
anptdlvgsssgangsssctqslhphpsvhskekpdpveglveaetstrirrsnrrrttannntsstnttastsattpts
nrssrtrssrepnpttttvtkaasstttsaphaaptpssstaiaaqpskfststtgqfssnavstnslcgcnasnatsst
nnatattsntvvlrqfeahkailaarspvfaamfehgmeesranrveitdmepdtlaevlryiytgqvvgmdklahdlla
aadkyqlerlktmceealveslsvenccdilgladmhnadqlkahtlefimlhahdvcetegydqlvrhrprllnecfrs
lasqqlplrcwarkrprqs
>T265_08723 protein bicaudal D
mssvgqdalreenrklqtalqealqlkqeaaqyglrileekqllqarfdelvrsseevqeelklskqkleeqsmiqrrls
kagfeeeqdllskytnreeqlvnrvkdleveikdlkgklerqmadndglhqkysdqvtkfedlqtlyqrlksemkeaksk
etrllnefddleaenldlqktilslktsqlnisikvefeslrhefkrmqeendmihnqleeitrlkrmteksleealesl
qierdqrhnlrkeldsrltsesmyhfgsihselkgsvsllysgrdnttpaadisiekvessvlsqmepnsvaahnnrddg
llsasmvkttngtpnlvspgdlfteirssemakfqtelaqletekkelvrsledtqrslelatsevsnkqeringllaql
daimsvkseadsefeakeaelgslgdvsgihgkdamadsslsllmhlddnvdeaiksqpaykrlrkalrlsenrysvalr
qigsmqhdlwryherdkldarpdlateeglkkevlqlqasldqraeeiknlqnllttrqmsieamekqviacskdirrvv
vclldsytmvcstmkedppkhvveltqrlgiplnnfskdspegsiasdhtaateegdrclandtasgpatdallagidgq
llianqlrhllntsmeqytqllnqstgqsnldleeaqqqifrlkgtvetkreqvvalrnmlrankataetalanlkqkye
neklivtdtmqklrnelktlkedaatyaslramfaqrydeyvtqmdelqrklnlaedekrtvnsllrlaiqqklaltqrl
eeyevaneqrdsrvlyshsqappygipsqhqvfqstnpiqagnvnsllpspmhpaqssypvsmfnqrhpapatshyvahp
dpastnlpnmsampnpvlpvhhtvlspqhynpnnqpgantkpvsagverqkpptqtkrmlhsehndlsspslisltstfi
pkhhkqviqlgsrkerkkasscsipsvpschvtrrkhegwdtarlpkprqgkssggghirttdlpllggiphgslftart
qvllaeksiprktgqesgtlagpasrrdpigrntainyefrrflrlte
>T265_15021 hypothetical protein T265_15021
mslpfnglgssnyhaptdtvsplepvklderkevhvgslglgtalavaydlysdsnqmashhiyspqlggfislsavkss
gaqvpqhlasyvrtatgsaepqyamyptqnnyhssyppntlwaahqadsyltpivvsssttastpscptrpfavvsdngk
frltatplhkqpdgsnivyvdsnapssvstasivvdggaittssatlpfdptqvasststhvptvptpstcsafpcmvsv
pnhqdgftsqyhhpsnntaiatnsveqvaaptksggesnsisaddslyeiseeemreidaslannpdvmasrqwkyytet
newtratcalmaclftrdqmanstvlgrggsqrarlpsnlvayvvgtirkrfnkpaaavrarmaqkckderrfgrltvtg
sgtvysvdgqdhnggsglvaavtgksaivgtgggssrkarkrsaanlnsspsvrltkssncstppsefastpgyqptayn
ddacssttdsnqlpplalspsmdpdhelyirssddclhlptvsipqssghtlsmmlmvpgmdtiqpsstgdttilsanhl
pppelas
>T265_04881 nuclear receptor coactivator 2
mkksyhsfdlwhlfpfsncttpyfpahteqshfqsgeealshlddviefvvseaidyaekppeertlpkltrkapppprp
rnsmvmgnfnqmrpdmaanglnrmpmlganaqfqqklhnqlptmvpfgaspqqqqqllmqyngqyqtqpahsqqqqyaqa
ahfqalnqqaqyqaanaaalaqmqqlqrqqlqqqqqqqqqqqqqqqnatttrhllyptgtsppispaiancaagvqqqqq
alasaqqqlqlyaaahqlpgmmqtfpptqgqhqampqlqvqpqqpqqqqqsaqaqvcntrawtnasaeqlqaqhqrqlaa
aaaaafspsatavhqqqqqqymqhqqqqaspqqqqqqqqqqqqqvqqrsandfsayaypqqq
>T265_00048 Zinc finger protein ZIC 2-A
mhtelsaaalndaavhnqrqinsalepdlttsalpnyssyyapepttphppidetnrrgtsntsyshtptsaqysstecs
nltdlntslsalppyptaamaaaavachsarslpraasanpaqyltsafhgpsnylgraqqpiqnqrlsgsvdntqpsqh
sprraavvdlanwnqpvqpsqnanifspptgfytsgmaaaavascysashyeptsqsqtaqfyrylqdrranavyglgni
rsstanssslmgsnrgsffnstypsctmypdpcafiprlaartghqmglgtianvpthtentrsstgngelfycqwidpv
plvpgaprkqctkvfdsvteivnhitlehvggpeqldhtcywrdcsregrpfkakyklvnhirvhtgekpfpcpfpgcak
vfarsenlkihkrthtgekpfmcefegcdrrfanssdrkkhmhvhmndkpyfcrfkgcdksythpsslrkhlrvhslspt
nsqadlearspgseqldvesseirnnghfeeelrsdlngvneppkcspgmshrstfiksepinlgrfncklgkradagsi
dsvdqnsevslrkirkrrhssktelfgcdvgslvdfksphmfdilrscdripnaltcgdfsgrdsadqyrpavsipfcfs
tlhpytqsgpafntqsttskvfdaflpfsslqfsqtsnqpsallsrsntsmdsgqrdrflsarrdfehgiayahpayapn
myqmanpvfpqstdarklrdlsdsvidgtgysslseqiersspslcqnsvqneftllhsssntrdsslsthqstrnseit
vqstshhssstdsdlestsllfkanssanssftnssapkpqtnlydtlshpyssnagaiantlqpellasdteglptast
aatspsnalsvgwlpqatsgatsvsyfdwrtphpvpggnritpdgtiegrilkqnspdhslksppllslsssstvpapss
tdlqtaaafqrpyssllfppnrcantgsesprtvntsnltnltlihplngcgslevt
>T265_00957 Protein tiptop
mevlpaaapkvttktnstalefslnentatstmgleasnpisplttasvspecqktpnltartpqypsspilpplnlssl
pntptsgpntdlsplskrpssaeilrspgegqvfgsgalhisqlepgesavkeaeevnvesdiyqhgssnpqksiasvsr
vaeprddgaisdwaqalqqlaafcysskkpsgdcqrscdeplasqvlpepmntfqamlanmgqlllssqfpnpssklskg
gshdtnpqdspshnsvrqyespnplqmpnfppapplptsfvngtehstaefkpqnadlsnpqsslaltasllammavqkp
dghgvhsnsflttsmipntscsstlsstmtpslqslfasnstqslfntadsastkqpgpnltdgrdllyqlgqhlmamat
cstsvdcipkssnemgsastsgannsglgfpsgqlpflsdsvssfintkmfptpaapqaqghmsfqdvpistsqdrrtsn
fgvplqsmgfdknmphlstsgtglsgismrgnqkysayyqhqrkqgfslgvtgdfnnpnqsrrqattnplsnpryggrrf
rsgfggatpsmvgmdarglqrlpgvrgpsnvvggpiypnfrggsykhsltspglisghvkahgtvesmnplatagaavts
saadhaptstrlrdtaflcscgkdfeslyvftlhmkdtghkpksdqserdipklvrgqdmwinseteqtreilrcmrchq
sfrnlpeltmhmmktnhyseivyndsgrlvfvnpdeprrgsgtssgstsvhmspsklpvcnisgkrssrtstsghtsitg
stwsnglqspdsadssstldrqenptsatennrelnkhkdagehdasdpkqcqpwrtlkqgkirkieankpetveasghk
nlddagapstscqsptrecsispeppdlrkaagspsstasmkatvpeisdcsvelqsqkfetsvlrqiesfvqnslqgna
rslsvkvencssnasqissphsvstefgpnvslpnssasqlspaarkrthseanlsghcspvssltdeldvklkhipsts
pdkrvsmtspisttvtsssesshlsenplsslqklvdtthkpvhptaafsastsstlfvscgssthsskppaalrspsgs
assnvrtpytasgktplssvlnsassftqlvspssendnitpalsalyayveksspcqprdsefahnkeglgrplpfpgg
pcsenrssphmvnspdkamnpalqalyaaamstvaaqylnsaspnnmrlstlpdplnlfkqaasnlkkafessagsspps
kteptntwmkmlqmlggcqngpswneqtysetpeppevsspthissvsprqssstpsgenrigvdflpggndsrtnspgs
ntgratkvdpppcksppsmsglgvqtsgfrsnlpnppsaryppptlsvrplgatngpgslmstmitkkakchfcgkpfan
kgqvrlhisknkcpcllqqschvaalaaafgsdsrvlannpsasvphsqtpgkpivssplntdstplstglpftnfptph
rspstkdsieipsalsllkerfqnfdlmhqrqnngsssgpsisetnlntspflsaftslphgasetdrlfsnqffpaish
kagqwnngnamtnpvptsklqasfpgvgglgtttaaananhlaamallaqtlaqitssqlarpptsenttdtttnlpnpv
slnlspsmidprnpfhfmnpanfnldlllnhinfakqlnhfnwneqsldgnltnstnmsagh
>T265_03022 protein tyrosine kinase
mpyslrprvrptpcsragqtiessapgrvpkenpifshclvgqtfesearvrvpeqnptlshclvgqtfeskaqggvpqp
nplprpgqpgsiicprssastdvppqplptaqanvtgpfdcqlsdrrafcsslwimeemighnsrifiiehfargtalil
cvayhlglhfdlgyvwfinswlvgewwkapgvmpaectesqmmsitswtfsmtqqlaiapslhasmrpqngpyipgyhdy
diytyesvivlaralvvllqkhpraisvlegpataaayrdlvsktrivyslfedkwsrnasreaigfstdrptgsfygsh
pnssqeisylqfnvfhdrnadfwllqqrqinttksiaaifvnptshnfpygltgpselpslddfnrfvsekwlghihwgg
nggipgdgsdtgegcmvgwisrllgvncptavvlffislvllialplftlfivyyrrklkeaerlirqpyeelcaeladi
dipasdiylnrrvgqgafgmvyggeakrkgtweavavkvigskasyegkkdflseaklmrnldhknvvrligiclhppen
hlylimevmllgdlrtyllsrrvmaqqspdhedirpstltrmatdiaegvgylhskslvhrdiacrnclvgsdrmvkigd
fgltrqlsnletegyyrftrncqlpirwmspeifqfgvfsvqsdlwsygivlyeiitfgvhpyegldevmvvegvkqnrl
sildflpsaaintpiaaligqccqfqwqhrpasmdyinqrlrenpecvrpfltdeppkptsridalpfqpgagacmmsen
alvsdgpnpgtnmagavnvtdtvsnnhstgtiglaavrgfhsttgslvgagrsslayysadsfpeatsaalrllaadvsy
psgrrrhktadnainkerntflrrgtssssgdggshmkletgsnirnpkypvfdlnpaflqgwsassdvppssaphrsnk
leksrhilfgksesvdqgaaelvpilstqkqtsmcytelrgsprptipatqirdpyngpvvlpevvggvsfhpacheqqn
gvlasnprslstgylvggqhqdnlvcnrtksapehhphgfdrassskltplpsvrrcncpdsnpcehdllnlpstpsfvs
grksagrfvpssaryvvgsaaqrlrsllrafarsrkgdvsqcdgsnlrstkssiccraadlpneseltsaqltqmrsdpn
qfstscppllltrlpqvgperierlhglsvaetftpasappvqqyffsfdsftdvnadstnsrfppttsdasasrypstd
cstippvtflhavevspvelhlerqtpsptvnttssspprtpssslvshdhcsylv
>T265_10689 Pumilio -like protein 2
mskvcirflshdlllqvedpgvqknpslecinagftfrskapgcnvlhmphapvsqaalsasgpcdwlassnpstedstp
svtgltfeetrmlwsnsallpsasvqdvpviksltlnsvpwelpsthttsnsipmnsnrrekigsvqftesgiaeggilm
spgskdmatlgmqmvdqvlsnspgtgalllrefqdnqhgayrtavssttltssttpsasfsydpelrplendttsiahtg
aiatavtscfnsaqfyirpsnstrpalphipipyplmsnqisdfmqysnpacsdptgseyrensahsenllhqligvhsg
vetpvstptavtsaiplglpvsqasrearllgqsevnpvmsmvpqadqvhryqhmdagymphpsqhgqfnplavanpgss
inpsemtvypeqngsmapaigpltsvgaegfaasariptvfnpvdqnscpgyaapsldyylngtynaesnrlpeqpvlen
mggtfpttsqlgghgiqggscgtaangyvpqvygqlqpeqmgvsgtppvagnilgpqyiggpmanqgqqsvtfsnipssg
lyqslvqprdqpatyqpqpvssdqqqsmalfantlqlfaatarnlntatsdprlslqpapnnanvqiptamenvggqglg
aqlpftqqllpdqlqtfsnsscpiptaptiespiprlpnisqlanidtrqcagfagpgpppvsspamyqsvqatgvfsth
emlpnsefqsismglsgpvtanqmgsrifpasatmppptalatltsnrlpylplgaetqsppplrpphafpvtrnglstd
tfrtalptsglhpsrrgvgpapttsppvpnprfphrppsnfpqqlglpfvpqsvppfhprhpmhqpppvlpppgflpppt
hppngtntfgpsfintapgnvvrpsyvdvaaskyakdhaaqlpavaaamlslaaaqqpngiapgfglrppsthnipyqqs
fyslpvgsgttqnfhdnsasypqpshpqigglvpsgtpstlptdrsrlldefrngrlpwltlrdltnhivefaqdqygsr
fiqqkleqasavdktavfreilphaynlmvdvfgnyviqkffelgtpeqkqilgqrirgqvltlslqmygcrviqkaves
vpldmqvaiireldgcvikcvkdqngnhvvqkciesvppehlqfivdsftnnvqsisthsygcrviqrilehctpeqtap
ilaelhqhteslvkdqygnyviqhvlehgktedksrivdlikgrvaelsvhkfasnvvekavanatraerqslinevles
nyptdpndrprsgdflalsgssdgggsadephgntsilcmmmkdqyanyvvqkmldvaeqpirkelmnqirphlnslrky
tygkhiinkmekhymksnqshfvldlnapspppvhntpsnsqvdvsvtvaagnhirnnggmcgapasilpplltasemav
rapksglnrsnhpqhyyhqtchsasfsyfpygsfnqerlalsrrskprkprvstsdtggsvsdlssrlaattlgnneans
flpneqdnasprthldenvcdtqhdlavgisgsenscpdlspnqttggassspeasnwnekykcpapieyeqpsgspvgn
gpvvgqspdsaslslpgt
>T265_09689 U5 small nuclear ribonucleoprotein component
mdtdlydefgnyvgpdlmsdeeepaddgslpdeqgsddemdeermepqhnlddaqeeslaalyansrgrvkvygklspef
ttssgvrqgcplspflfnfvidtimedslpasnacgvevlpgppltdieyaddiallgsdpvalqtilnnlnnsasrfgm
rftpakckvllqdwvgsnpslmladepievvdkfvylgscispgglakdeisirigkaraafanlrhlwrrrdisfsvkg
rvynaavrsillygsetwplraedvkrlsvfdhrclrsiariwwehrisnsevrrmvfgrnnspsidelitlhrlrwlgh
vlrmpvdrlprrvlfaqpregwkrsrggqtmtwqrsmkaitsklscaalkgmlftfatllpqvvlhedkkyypsalevyg
pdvetlvqeedaqpltqplvepvrhkkfayteasiprttydpefladlmdcpdlirnvvlcghlhhgktsfvdclmeqth
pdisakgdkdlrytdflhmeverglsvkstpvtlvlqnmrekaylfnifdtpghvnfsdevtaafrladgvclvvdvseg
vllntervlkhalqerlpvtlcinkidrlilelklpptdayykikhiidevnsilltfsettgdmgdsqplvspllgnvc
fassyyrfcftldsfaklyadtfapgmdpdelakrlwgdiyfnsksrkfskrppannsqrtfvefileplykifaqtvgd
vdtclpslctelgiwlsksemkmnvrpllriifkrffgdfsgfvhmcvthipspvsaapvkvsscytgpldsqlardmlk
cnmdvkqvmvhttklypdpeaitfhvygrvmsgtlhagqdvrvlgenysltdeedsrhatvgrlwvsvaryrlevnrvpa
gnwvliegvdhpivktatltsldakgacifrplnfntlsvvkiavepanpselpklldglrkvnksypllatkveesger
iirgtgelyldcvmhdlrklysdievkvadpvvafcetvvetsslkcfaetpnkknkltmiaepldkglaedieskavqi
dwpkkrlgeffqkkydwdllasrsiwafgpdatgpnilvddtlpsevdktllgtvkdyivqgfqwgtregplcdepirnv
kfkmldalisgephqrgsgqiiptarrvaysaflmatprlmepyyfvevqapadcvsavytvlarrrghvthdapisgsp
lyviraflpvmdsfgfetdlrthsqgqafcllvfnhwqmvpgdpldrsiqiqplvpqpathlarefmiktrrrkvlvld
>T265_05783 Oxysterol-binding protein
mdlcpitgilicflslcfrnqaemahtcrgtvnlanatvtstgsttfvisnsstqtfhlkaineaeqkrwvsalrsaksr
alalkkhgddsdaytegddddeegknstmsaddairlvnqtlskmesqlkdlqhhqetlvrkgddlqravaelenardpt
eltqrfssvreratvykvvslamvnsydseasvaegqeitkllgavgathlpgwepidhhcswsvalqdmganrwrscyq
flsgfpeytfllsvfslcqscarfttlgrsqtqrwrrifnsqrercalleqmieelakqlrqlellvrqnnpqatltlsg
fsgaapplggnvssrqthshlssipgqavrvadvqkkptdessspvlsmepcadshsqpvpppaprlhsentvppvelqa
gipsvraslgdssdddffdaeevssefsvylpptplavptecerpaklhtastapvlgemkeedtsstvisiqdddssfp
tgtdvafeyesdvdfaeeeygggahhppahlrearviqarprrsgtrtgtlvpggdakleksepeheeelverrtsetvy
vpvrkmvfqrrtsippkpnyslnlwsimkncigkeltkipmpvwapwqypsprttmncthtnklmphrpsrgdisrvall
aaysragkrkhatvdaslltlsrfpsftlprpnldtlsagpssrtdrvarpashsaaasarpssvttlntsksvfkprkp
vysatfnvrtlkqadqqvalartldslcidvcclseamtqdastvieltapslssrfrlrtfgdaeaaavgyagvnfsep
lsmlqrltetfeysscldrgalcndsleqmvhvaaftisayastavrvnkpfnpllgetyecdrtddlgwrclaeqvshh
ppkcalhcesnewyswlefsmntkfrgkylqinpigtchlvyrrtghhytwhkipmtvhniivgrlwidnsgemdiinhs
tgekchlsfkaysyfssetprrvtgavtdksgavryvlngtwdesieyapvistrttqsgkpvletgtsrvawvrnplpp
eadrmyyftplavqlnepeegvcptdsrlrpdqrlmelgrwdeanrekvileekqrqrrrekaaqlamealnngiksndp
rsdskrksvssvsssllsesvdgnssngslipahinnfldqvdsahtplwferkadpdtgelifqfngaywenkakgdws
mcpdiy
>T265_14624 NCK-interacting protein with SH3 domain
pacaslsapqykpgqsnllnlqspvnsatahlseemmlrslypydgpfegslhfaanesflkirseneywflvskpdgtv
gcvpynyvepdkeqneqtivkcarlalasinrsssfknkediievlrklvkdtndssvhptpplskptatsfrpshkprp
perdstpqrshsivngtnstltppkatlpgglaarlvdtlrlgtnadyadcynsfrvmleilacevsdlrpyttlldtml
tkstidqrhasyrqspdwyllkrhltmlekrqnnnqecgwelhenqhqlsrhldglndvltkadpellkfylkstdyrhm
ecliqlyhsehrvavrrklllaigiccsldttclsvsvnsvlpqelirelssansssdvshlamclrvftlmlartpdlp
vdvrsklnsrfivqvlrfigatekpnsaapdvlidfnssdvtednekcmqeqlfdgqlthaaaafllacnwhfcsiaakr
srgsggvsphippkiplleallsqpaacrpflelvvqafnrdidpityvdvkpstqstrskrlfrwsdvisnsasvctdy
glelvesaniaaifdsdteqsdsslcaddgqyarhiwsdgptmrgppatvlslpntsspttprhsvikllmdlfhsmdta
dlvyrndqdviievinrqlsnltlddservldfsvllglliansdylgrgayrgrelmhslevllqeepaekitsvtfkr
rfecarisysrlrsalqgktddpvrhasvlraasarhmaptssgisrsvlkprhplylaafnvrtlkqagqqaalaltld
slgidvccvsetriqdastvikltapsvstrfrlrtsgdpeaaavgcagvgivlshraevslldwipvdsrlcaarlats
vkeshkqlsnkswlydseasvlntnvmrsmmmvirglrgnmyeesl
>T265_13620 Protein phosphatase methylesterase 1
eyrfkrevelqralleahskaelakieleaeadsldevwepvalnkrlaghfesghiespqykqpdapsaaripsetflr
yqyigthgiqgeilrqgsitplirlcipgerkqpndknksepetrdkslgsvyksvkivktfqdsgtatlfpcpitvsfp
elkcafgsvdpqalwqylwsngalfnalyansggcmkvygklspefitsggaiqdhplspclfnfaidtvmehslpasna
rgvkvlpgrplrdiewtediallgsdavvmqitlknvtnsalrfgtrfapvkckvllqkehgqpqpfepvpwneffnird
dielevgtfriyrrgvegpllffihgggfsaltwavlsatiteqvkcqclavdmrghgdtvcqndddlsmdtlakdviki
ifamypteappiilvghsmggavavhvahkrtipslaglvvidvvegsalnslqgmttflksrpqffqslshaiewsvrs
cqlrnvqsarvsfpgqlkriatgqtatcemeqgkalifscpkfspnpsitslpldspnqtnptdrqhpepiaetaddedi
deqqnnspeqqcdheaqqvrlvhspvtfeslffrkvsdyllnsmvdestkpdehlefrreshsthltdvsftrshnsvqe
iprwaqytwridlmntqpfwqgwfsglsqrflsipepkllllagvdrldkdltigqmqgkfqvhvfpkcghavqedapek
vaeclakflvrnrltearsncgn
>T265_11603 putative sodium/hydrogen exchanger 3
mpnivrsqlkggiipprralitvwalwqypsprttmnctytnklvpyrpsrgaisrvallaaysragrrkqatadtslls
pshtsspsphpinnsllvgpaprtddsvryasvlraasarhmvptssgisksilkprhpvylaafngiicvsnsgelkev
pcwavavsqyshnrlpfvchtefnveimftvvgdssvllnqttplveevrtdrnssyanpkgqgggaffrqslvevenln
qtytiilltsfmiavsimkvfyslklwyfhfipeslsllgigvifgcvmkyfgmkvrflteqtffvlflppiifeavlhl
qktyfirnlpvilifgfigtffnfifltlsflllnetsifsseglrlhptalilfailvgsidatmvlgilgelhvnpsl
yfiflgesvindgvivvlfnyvhtiscqpqyvsrqgahlliaygilvlvvkivgscilgatsgcltcfvtkytysytvie
pllvlsscyltylfdysiswsgvfsllffgliqlsytfenispksrltiklfthmtaatseslifltigynlvvhmskwy
tnfnlialclctlsrflvvytlsslagwfnwlsnpispsmkliialcgmhgpishslveivkptcviplglhpsmlqttv
lfiafvtvismsilirpllcvfrmkvekqplslftmlnermikkmldgvevitgfgggnklttriftwekrlrrfllreh
athdelvkvfgkimmnlhyaslastsaevehylsrlaptakiltarqdplnpmprknsqkpefgseifrsyvalpmddil
essmwktelakeflqvqsimgmaksretcgnfkavsfsgsevhpdqplaglkrrpklpdnfidgefsvtdetvgnrsdsi
kvtskyntsssstssissinvvgkqptctrmihlmktigtklqpvelnpdrgiteiqrvkaqlgehlsyadrmrhaitlk
qsalrrqrlgtserkrhvmhlfpsrnsvdnlvprtvmlttleqaqssqrttghpttkkkalsllnlqemslmntdfennk
rkdhekaeq
>T265_03480 nuclear receptor subfamily 4 group A member 3
mlvpnsallkpncditesstfsatmcstaggipkpfgemdnssaysdastrmtpfetfqtskrrtgnrmslfkneldesd
tehehriqkstgstsapqyqephprqgvlsaykpvynfddeypsgtvahyadasfesvshsqptaecprwsnalsqvaav
aaaamvcasvgdadrnrppslgrdhqqqqqqlhqdavaekstcstvdsveksqpyfhtkgdmmsvrdpaqtvyyveptss
nfghdmskefthsfqkiqscvetesllrnnhdyttflnntgskgnyvacdermnnfqlletkylmemnrtdknneirtyg
navvqstvekdsdllsndrlfvnpgntsphfsgsprvssnktanseqnsdarmkqqahdephchsvlqtdcasseqvekm
avsesksnglsgtvgrsafnsnrseslfktashagtyyeqerthpndptmsnnkqfarnrlytkttcpdelfhthdlsnm
dpesvwhsassqtfsannpinsrisntphdisndlarkqatlsdysdkhvtttstnllyaplnyaneprppsyyptdsvr
qepswdapspapglehihdrftlsplsylsasifpatiyneshqsrvdasylaaqqallasylqreghasdaqvlhhfme
nqldeqcstkaphlfpysseslyedvgahldlpkehfrsfngertvnhcytdtkpsrhyesdiskpssdsestsyhselg
elphlqrylsnrtelehgmqalqsryctsnaqhsdtasrnalppvdfslhlpssqpsqdfppyyidfdakhrlaynlssl
tyrrpssvtspieqqrhmtsdssssdpltsspalpramsckvptfptssgmmsvkqidvdfnqqclvcgdsaacqhygvr
tcegckgffkvshpirnvltifsvr
>T265_09682 Calcium/calmodulin-dependent protein kinase type II alpha chain
mhvvaesryriidvhmalpwtkrciqlstglefaskiintkrlssrvrlhdsiqdegfhylvfdlvtggelfedivaref
yseadaskcilfildavhychenaivhrdlkpenlllaskskgaavkladfglaievqndqpqwfgfagtpgylspevlr
kepygkavdiwacgvilyillvgyppfwdedqnrlysqiksgafdypspewdtvtpeaknlinamltvcpsrritaaeal
khpwicqrervasmvhrqetveclkkfnarrklkgailttmlatrnfstgrtvigssqkksnggtkeasdstaiaedpld
sktaphvpgnidaalialeskkqdiirvteqllaaaaagdfecyakyldpqftyfgpeargnllegvdfhkfyfeqiipk
svvrsihttilnptvhllgedaaciayvrltqfldkcgiphtqqteetriwtrrdgrswqnvhvhrscmplssgpaslat
gnpnvstsfnypi
>T265_05050 hypothetical protein T265_05050
msfaasyaqlrsfiqhckrsqldalikftnlprgglkpdlqlrllsyldgapnpvfisalndlirrtqnvetptvlpavp
ldvahpptelhrpiyvpdvsaalpdsttdspmylaslassefqqrlretssrsetlkrvgdepdilpvdswtatrvnssa
pattnhnnpqmhvcpvtvsdctncpttcsvpatkdhsyavpnpppaplitlagidgcfrlpailhgfrfqespffkeidv
lyppqvitpthigfatgrrsydrslclrftadqaetityhcrrttadrmefgiqvimrfarldpifceqlskayglfaeq
essvapplqmsedslpvhlaiqvnghpvqlpsllpsnrpgmdgrrnprpvnitqflrvspampnyikltwthdyssfvys
lvgvylmhkrspqqlccllksrafqnaetmkvggklkttvyqkptdtgtvlsyssahpksvyasivssmfrrvralctee
idrtaaqieianklqeigyplelirklspnskeslqipktqmgsenrmrdavdddddlvmpntlpvqllcplskcrievp
vrgrhcshvqcydattyliinerkpswncpvcdkkvyyedlmidglflevlnskctqdmdevvfhedgswsvsenssrvp
ksscpedirssesqptgrgnspmgmlptpnsvvstlepdsvgscstttlgvsftassptgsatssthggatgspgrsnnt
nllrtsplktdntpsmekkhtvqhsdtgpiidltcsddedtgppvisfsashstatitisdedssligsprphsqivnsc
savleypmasysaqpqtdstnrstvvtqpgprstttyrpktisntalskhgqlnsypspvnavasasnvplhvsqpfatg
eanlhsrkrsnpsenptpdrfanpslrsrqtcnpspqiprphpnisggypakltrsdhhpretqaplcygpvtqnsrfnh
qfgpladtcpstvynrkpthasmppydladydlprvrgvatmdhfglrhdssttgpwsedrminpmdvvsassscmhsry
ssttsdlllypprlhsqfdtrpsylddqrrlpyddvsl
>T265_04740 Helix-loop-helix DNA-binding domain protein
mcddpygcwschssssvtldppyhqyylpttsplmdemlsdsrpafpfgcepfsfwsspavlstilvrlrdfvlddellq
mlfdfgfsndfvvvkvtesklydsvvsagdsgvgpngkeasnllrpasqttpppraflptlahgmrdvlseqvngvedll
rdhvpplypvlragsaspgptsslgddavignggnsckaddeditrsrlksnlrfpsttdtmtglprgvfdpyyglvali
csilshteassicangpgaaalwsssltstsgdnphsgqqhslpnflshipppivgssgapptsaypigsafsqatpnhp
lhhqppqpqpnltipypnsansmysslgqlrsgslstnrtglhqtdaanstqdsgstyplgefthlqpsastdpnlglms
snsfdnhpasglpqltpgprpfpseisacsrdnllslsgefvrffrssaarmvkydslitpcsspynasgpglddvddps
qtscgllgphsstpfshsnttsntasaggrmarsgrvagqkrrassivtsgsaegngtgnnldaisattalasmlcsnna
lgsdcsslfgeydlasrsfthgqtsslcgtdseetidpdetpeqkaerersrrqannarerirvrdindafkelgrmcmm
hlnserqqtkltilqqavtlitsleqqvrernlnpkqaclkrreeekseghfgstsqsrtgclltgggapesavhltags
gttagfsttpavaaststsiglfgsgapggnfsstvnydprlpglpgsaygepmtsadssaagsllmsltgssnemcnsa
ygvsrsaellplslpddayghlgphhlshvlsdftpttstgswlqtannplsaspqpmlslhstdrsasnvsygesterh
laarrvpgdddedyegedeeeddeeeedpteetldcsdsrcgnkrvssnkhvgaggakcppgrtngisdhphktstgggl
st
>T265_05064 FAS-associated factor 2-B
msvlgctrsadgprhcgpyanqlmsegeeaygangentdssltteqnesiqhlqeisgsldraaahslleecswdlerav
nkalglpdpleelphvrrrgnvrtenplpscrlisvccelptanpvdgggrcyyfsnrsvlhiisssvlrgfsvwapwqy
psprttmtyttnntlmphqpsrgaisrvallaaysravsrfpssalprpnlntlsagvssrtdrfarpashsaaastrps
svttlntsksvfkprkpvylatfnvrtlkqagqqvalartldspcidvcclsetrtqdastvieltapslssrfrlrtsg
daeaaaagyagvgivlserakaslldwipvdsrlcavrlatsvresrgsevhrtlfivsayaptdcssesakdsfydalg
allqqakssdivvvagnmnaqltdvkgvrvvsfypdfrlnagevtdpvgdvqrfiayfksnymnngkfrstegaspsssr
pdfppfyegsyaqalqeakrslrflvvylhgdshedtrtfcevsrtlrehtypfigvigltnltvpefghfanstigmal
lgriegavqpidliqqltsifeehqgatiaarldrrereaaarireeqdlaykqslerdraklaareeeqrnaaleaaeq
arlrrrqdalkraranrrtrwrvclppepeqnspstvqlsvklpngrrvhrtfrilyyfilshddapenfeiqanfpkrl
lpcqpeqesdledyidgedgsspdaschastaqhsipfdtktggsnivsdwsphsptdpptflqlglskpevlfvidkda
>T265_06978 zinc finger protein 608
mkvknrrsatrpgtiteertvntveytssgaagsesqigkrkkqspctdvarpgkatkthntmlnngapkaskkrrtvsa
tngcvsvqfakstpsvhqstscssassvvsgtgdpvdpyefavkteeehsdcvglnnhtgpsslnsvppmkrmkldried
rvlpdsarssplppsvfshpspgphsspssahctrplsvltdfssssgsrghpdlersttvtsisypngmdgfnhrppna
sihsseshspnpltrithkhsnsqmntptttpatdsinqprspcnpdnicrlksangycnssspspsiplqcsiasstpt
mkpthrgigvnttldsckgtitepdllgpcepgtticlngivwletttgqfqrmgytkngltsaevdtsaskyeagssrh
rnelwivcglgapftvktrvlvvnvtwrgrtyigtlldatqhdfaplcprdyippfkssvrssnrtkrraglsggykqpc
dslgptadvtgkslatvsgrtrlrgrnsnsplnrlsmpattttttnilvtttssdscatnsvgtlsssdkkktdgvsile
sgvdeddtavglplsedesavdsssshlgpvkqcstkrgasssssdcpldnlpesseaqdtstfteqlhihgiqssaldk
pwqsggdsvpnenskkesgesterededlkssfpitcpiqgckkrfthmtalrfhlnhtrhesapsdsgyenlstslanr
dvnciprindspptisppcprspvspvrspailqpdlppnsaasqdrtnsvtdttafdvaeshkttsgskhdvsnlsrph
etqglfskpyttssntsgsghdsagpntstirtvtahtvsipygstnktdllgsgstrlglgysnpskqrtnsgargdin
kgrgqhhkfispnmkptelptspsrqpqqmnpsksfldshslppflppsvrhngapvdaptvsqmvnslafmsrdlnsgh
vpinnpfvplppgvwnfspqssgysmgersnsvkhhdsdprraieglhsngdalvpshtppnqpscssamnltnyvssvs
svnptvegshpqfanshtgrtpipplmdpshlyglpdfivaaamnalhsngfsnlteasrpysassnaalskttpttpsf
vgpgqgynsqapilkpantsvsssaplsltapppalapmmggsgppllhpsllhnlglippngssstnsndrmdpfklsa
ayfmqqavaagsqlssgfgqpss
>T265_06987 hypothetical protein T265_06987
mlsvqpvssastpsasshsrtkpchrfsvaaltdetdiksqesvvdefsseensvkypphfgdkrlnskrpkqrhsgsrr
npsdagdvhnsspqirgcdpsslhgagdpiistaffrssmhlrpstvsdsmapgmhgslssavsihksngycqsscgssg
tdqpfpfttstithsvetnhqwhgsrdleqlvgmgagtaerlfnnvrfdevysltmaalagaeaktrkrsallssssdki
nsaeelkhkspsrtsapgtsvstvlatdstriscptvgspspmrlpppvpsisttvttctsavsalanssavtvqrdpam
tdsqdpsthsllhaaynirkfanrlpgslpvpckqsnqlgyqspfptlpnpqpnfpinlplppsltvggsfpetpghdts
qfsgsirdgsrqppsapsvhvanqrtsqsphfglsshvavatsgnptfhppcpppplpastylpfqelfgssfhkqwasl
fkrqisgprasdptelngaaeglfpkpgqppapciasdvsrlflpppvpsprslptgcqlpatrglpfalgsqqayasss
mpstltsdkakaslsmpshssmlsrpthpghtcghwadahvriahyirhhqsqigpwpsrpdfakgnnvdpvaaglplrp
aahssqsnllhpvlrstrlpapdsnptatslpslstpsmlprfngsvgnqgvpsflqpsplpvdrtgqknaflsyllegl
lsgsprmmspngqipskdsfdslwqsalqnvhnqnaypvssssssspalavrpqylgdpslsgcrakwsfptpnprgtlp
asvysdppqpspsgsfggfpplglshspnldtkrrrtelppvfqgpsahvdvnrsnipsvpvpnpifhppgfpiqtvhkh
emlsatanilngyrfpgthlraphpaapvrqevshrntlgqglklnprpshlapihhw
>T265_13055 spectrin repeat-containing domain protein
mselpikvkiletpediqerreqvlsrysafkeateyrrhrleqakryqyfkrdadeleswmleklqtysnedfkelsnl
qakkqkhqafelevtahaetlasldksgedmileehyaseiiknrldelhalwdklmamlreksrllnltlkfvqflrqa
dellfwireketfvtsedygsdlehvealqlkfeeflkdleyqeqraqdiytkeeellkedfpedalvieksrevrealr
rlndladhrrhklyeaheiqrffrdtdkaiswvneksiplsiedcgrdlasvqalqrkhealerdlaalkdklgqlgkda
edlaekhpdskntihekhqtllsaweklkaqadqrsakldeafklhrfladyrdlslwmsdmqsvieadelakdvagaea
qverhyehkaeissreenyntclqegqhllelgiadsadiatklselergrdallalaerkrvqheqcmdlqvfyrdveq
aeswiskqeallenkdvgdsldaveallrkhedfekslvaqeekmnhidafaskliennhyaspqvaelqrslndrrdll
kekaadrrkrledshryqmfdrdademqswigekfrsatdesykdptnlqtkvqkhqnfeaeiqanqsrvdgikkmghdl
iqeghfnspeigarieqlddtwsrliqavstkktnldqanrqqqfvrnvedvdlwlgeveaqitsdelgrdlngvinaqk
khnlleadvqahrdridalkaqvdafsaenhfdapviaqkhkellqrymalaepirlrreklkdayklhqffrdvedeqd
wihekepiagstnvgrdligvqnlikkhqavaaevaghqpriqdviqegnamiaanhyaandiakrikeleedwnqlcdk
tdrrrqllddslqaqqyfadaseaeswmhekeplvgsvefgrdedstesllkrhnalmadieaygstiealgnqasacrm
qeapitgvhgkdvvmalydyqeksprevsmrkgdiltllasnhkdwwkveindrqgfvpaayvkkidaplsdsqadlmek
pltvalqqqrleeqyqyllqlgrdrrerlqdsveayhivreandlhqwvvekelvavtetivpgkveevesarravddlv
aeqkerearvtelcakadklkrggpteavekiegiimqlqkkyeqleqvttkkakdledidavqryhrecdearewvaek
egrldadelgtdltsvqrllrkhkalegdltalgervkqldtraadlvqlhpqeaeaicnhqeelnqswnalaskaeerk
erlldsldlqkfladardltswistmdglvssdelakdvtsaevllerhrdyrtevearspafanlelfgkelldhghya
spivqeqlqqiaearsvldndwlkrnktleqcleeqlflrdceqaedwmairesslkgddvdgnkvdalikkhedfnrai
nlqeakiqslqvgaeklleidhydadaikgkleevlgrwkelkdamienrsklrdvqtfqafirdademelwitkkmqlt
mdesykdpkinvqakhqkhqafeaelaanaerlqsiiaagqrliqndqckgqedivrerieklanqwdhlvtrakeksek
lqeanrqaaydagikdiefwlgemettlaspdygkdsasvdslmskhqvlvtdiqahedrireldaradefigsgagdae
tilerkkmineryekiraqsenravtlgkakrlhdfyrnmddeeawirekkilvssedygrdligvrnlnkkhqrieaev
aahdpsirqvlqqgeeltvgtlltdpqivhnrmeqlkaawdelqtltairrqkledslayqdfldsveeeeawilekqhl
lssedfgdtlaavqglqkkhdafeadlkihedkcanlcakgdelisadnhnhqairqrmeglqeklgtlkraalrrqasl
tdnsaflqfmwktdvveswiadretqvrsedyardlssvqtlltkhetfdtalesfrtegiqtitalyeqlieakhaqtp
tiqqrfttlmdrwnrlcrdserrkadllqlqeqykkveelylafakrastfnswfenaeedltdpvrcnsldevralcea
qeqfkaslkaaevdfqklgqldheiksygvgmnpytwftmealvetwrnlqkiilerdaelhretlrqtqndqlrqefag
vannfhqwlqsvrtsmmeasgtleeqleatrlkanevnarkndlreieelgarleerlildnrytehstvglsqawdqln
qlamrmqhnleqqiqarnvsgvseealrefsmmfkhfdkdksgrldhrefksclralghdlhevsegqvdeefeailnvv
dpnrdgfvtlqefmafmisretenvqsreeveeafraltkegkeylkdgkeyitkeqlysnlskeqadyccrvmppyytk
ggqpipdaydyhaftrqlfqn
>T265_09677 Lysosome membrane protein 2
mkswssnasvlevdvdtakqrsldwhlplnyekcvhvsfggdsasaffmhgekgpentmmidaikdlsiwvssnlsfslh
heksaqkafailrmirrtfsritrmdfqilygayvrplleyanqavysgrssdvtliervqraatrmvvglksvdyetrl
amvdlfpleyhrlrgdliltcalfeqslanssdyafslhknlphrlvgawnnllptvahasstefialqddsdqhvhiye
avmlpspkekwvrkgrpqkphtpiaqrltlttgalsntaemflkpkipalfkrhllyatvsgvrqqcptscalgsgrppq
pirelrsmnsdenpvyrlfypqstrdsrtpsrpgayrsnsmsnpidpshptasgsgeptttgrlistgrqrvapsgsghh
rhrtscldlntdvgasrthgrrnarrsgpvgttavarwdssdsdaddfdfvnnlhlssllfrhlqsgssvratynvdrlt
qntgecaicledlaegdliarlqclcvyhkkskplritlivaaalfivialftlilvlifdrlflallaqklaispnspv
yeswlvptvpiyfsvyllnltnptevlagarphlqevgpyvyrerrerfdvqfgngseshtvrfkyrifyyfdreksind
pstvrintpnlyflamtssnmgwllgddgpfitltaeevmwgytptlvnylrvflgdkkvglfatnngtnvnefvvntga
kniqdigkiyevngqqildiwdnveanmlngtdgtvaapglrvgstvefhvpdicrsvtsyavnttttqerddvevtvfs
gsppnstdplakwrtdmfctkdtgcppqgllslqrcvarkggdlplflsqpfflgadpeiaaafdglptptkekystwvh
iepttgfvleafkriqfnilmensgskykdmkgpyyfplawiaeiavadkksvdmladmvlaprkkvpliltiigaistv
lavtlivilvacvrtrsishrakrngtvspaspvitttctkeshidtytsvtspwsstkprapetqvteakpllhspshn
dptapva
>T265_02386 WD repeat domain phosphoinositide-interacting protein 2
mqtilnnlnnsasrfgmrftpakckvllqdwvgsnpsfmladepievvdkfvclgscispgglekdeitirigkaraafa
nlrhlwrrrdisfsvkgqvysaeyltidvfgalpesggntgsailktddsirhaasarhmvptssgisksvlkprhpvyl
aefnvrtlkqvgqqaalaltldslgidvccvsetriqdastvieltapsvstrfrlrtsgdpeaaavgcagvgivlshrv
easllewipvdgrlcavrlatsvkeshkrqvdrclfivsayaptdcstdtvkdrfydalnallrrakssdivvvagdmna
qvdrlsaseaqlggrhgldsccvrnvaiassilvgskcgysllstlgdqvtetfsttgdpicivgrlfdrslvtlvsqnd
mrkllvshsrintlichyrytltilavklnqhrlvvcvedgifihnlrdmqmlhrveetppnrngvialssaedncylay
pgshrvgtvyifdamnfrnvtsisahdgllaalafnaagdllatasekgtiirvfsipqgdrlmefrrglsrcvsiccls
fslnnqflvaashtetvhvfkletrsgnkgldggpltytrrrttssgsvvsqgsttgvcptssedgesgpaddghaaapt
vdrgsplvsdpnvgssgssgwtgglmgwmgstlkayssylphqvseifaqdrafayaripsssssflwsatgrgspqcvv
gtgaagavssvatgdgstgspvlvsqpvglhkvaavvfyqnqpriivagldglvhtfaidpinggeatllhtqrllspnp
sgtcprpigqgngpshgaqnprstsvaepvgpqltggpqqpgvyvaprshtgpmsrpttfaaavaggltqdteskgsiqs
pttes
>T265_02204 zinc finger and SCAN domain-containing protein 5B
mpsdlsnssmsssgtrpisviiplpnrttnqglpqqpsapaanctaghltlqllnslpalrpgmsillnlknqtasalfg
ntssianvsshtniasstgsqnpivllpelgssdapkstvpnslnppppfqhrlevasstaptslvvvpsipsylapsav
nngvypvstnnglsaspqpfslpmsthlfllrspkvivkpesptvgigstpqsgvtlvlspnavqkplsdptnlffipsm
ipssigmpetplwfppsnsvniqssqcnansvatnpslltafgrqgieplissnsltsmayvqqevgqsctqqvahslpp
llthpvslnqnnlplsalpevtlpsivmqlpwspvvnnpsnhlqantqtfltqlttlasslssssclsfystmpprptkt
nfmapevtqsvsafspcnsalvsllspsvsssdvtteatlpvvartdtenvkvgdtqtskqpivlpsadnllssrpcavp
laslknpvatsvqpvgsqdsrlaqlvtsatssssstlvsqapainladatvttkstsssnsnssrrrhqcpycpkscerk
dnlqahirthtgerpypcrycpkafpqkdhlrahirthtgekpyrcpqcmkafaqlgnlhrhvkthrr
>T265_10082 Triple functional domain protein
madsslesnflgeqpseinvdpstkchdsalieageshdktdifqdgdattpddtglsnqltedwkadsglldnggvgtf
seeadlnnevaaaldkrrqplmelvsseegyvrrlrmvkefyipivssarapttpssadaatlpggnssvnnlplresst
tlpppptvpddlaarwrilwgnwiqlcdwhsafleklssfvtsepdkipklfidsrsrlrsiyskycenhrkaaliaeqy
rdyfeelrlylndkedvvsylmqpvqrimryqlpmaeivkytqrarvpeltlwkraldimkeipkdtqlileaaridgfs
gvitalgnilirgdllvastsreqlletvagykvalqeyanaigypapnptsskqtppssnistpsnpsapadhsvpvsv
lshqtsstisphsgepvvisepaglytgnlkfvecrlflfeqmlvvteevkpkrrvtsdafaqstyqfraainvnkmrye
shwyncslpnghtnadaaavdhllstgfapddlrfavldqtpgrgavyvidpitsanrqawvvqlrdiqrmqqefllalq
dprrfntgnrddnwgvdldtsdghssrhepqppvvsvhndqpaavaqsqpqrqrkwpsftvkrparigstsspsagpkda
sspitkptgssmpessndrtaslarslsaerrtfvrtkldmgtsvsdskfldnpdsstteyrksslsasssikisheirf
pdssdatgteskatgvgkkrnvfanlfgrnkskhrgkhshshthpptpgsatsataaslgapehedeesnvtspapvnpt
sdigtteetmpitsstkfdcsee
>T265_08104 Longevity-assurance protein
mrrhirvskpkrkyfssrkpqrsapkrsshasrktrthktatllrhtpactnpspaglisvhrlidstalagqellanng
hvaksvvahvssavqandqhtpnvrrrsseqparsillsmngninptdhhpflhsweysddyvtsrswrsrrnaylalrl
ihsdavdsydnqenlsddcalssfsfktgdttsklttrttktahkrpwvrksefvpsptsygddtdyaisleleaqrkll
sslepcvlgyrwptlvieegrvnvasklspmvdretmvlwhpptvishivmrswrcfrismpglifllltllsvilvvla
dhhpsvsseqpafifdvetgqwfpiseaslredpplllpppdptefppaylesllrhcddptpsfleflnkswiglsefg
lnwkrypvhsgvlfrvlgavritqlihiciiavvlslirfalqkylldhltvrlgipvkttqrllesswkafwflvlwlc
tfhtlilsgrtdfqyplrifkgvrfevgyfdvptppdyyrvyllqlgfylhslwsvlfidvwrkdsavliihhfmtllll
qfslvlrlhrigalvvflhdlndvfleiakvnvylqtrhgkkrpinvilanlffalftiswvimrlywfplkvlyatswg
lyitnlgrecrsflffnsmlwalfamhlywfrfiaimavrlilrpssgdmredeseddetasdsgkqqtiladgkhkpgv
pslsqkqhnnsldasngslnscngyvkplksd
>T265_05996 Transcriptional repressor protein YY1
mwvislpatfltnglsgsirvtcrelvslpmiapflddsglktefngdfscncdtapdviselsfdcnelysevcsndsy
gdlflmdsndllgvreevvgdekgdhntlvpdgdadlctlryacsgydkhepdassnhlhptgalppvlmknepqdhlfr
dmglsafvdtprpftqrskhncvggagleypfedrstrlvsrrlkidddefvgangisaseasvsettrksrdgarelke
smatlsrmkkpsgqssaqsrslrpkvhsypvvpfttpamrgplppssqrhlsfvtvprpqhripassnmnasryrrprhl
sirsgaailrpkgtstrgvnkttystqlrttgsqippnsfssfsppvspksnnpiastgasaapmaslpwlqqltvinsk
svlplrnnpttllyttypaaniaaanktrflgrtglylsngstrvnfpaqldsavstsklasvvaaafstsiqrphncth
rrtvacpqlgcgktfrdtssmrkhlhthgprvhicaecgkafvessklkrhqlvhtgekpyqctfegcgkrfsldfnlrt
hlrihtgdrpypcpqpgcskrfaqstnlkshlathtklrvaisttaiigrpslhhhqlsrsrqralptgfeinapealge
rislsnsgpfsrlqslhtanspllagnestyssdgvntvsetywqtlpttvssvgppdslsdsglslspsssstspsgln
spistalrlspirmctsplpfrqksisiafqrdpnvevkheskvlkpisssdadldntfdkpentdqlpdgtpcepdwtl
fgpelvlsqdspvsqltahtsssppnsdqqptprvdtdspceagtdtsspsatrpthplcplvsyrpvtrmrlsgtfsil
thrhsrplska
>T265_08227 7 transmembrane receptor
mnqteqvvslrenvltgltlsvivtgtvignllvvlavalvrklqtpsnflivslavsdllvglivmpitiihdinrqwp
fnealcdtyiafdvllctasilnlcaisvdrylaitkplryaakrtpkrmflmiagvwlasalisippifgfkekwipyt
cgysenvyyqiyatggafyiplivmlvlygrifilarrmakedakqqrisesvagskpnqeidnchcdqqisvdqhnplv
skhpasaahdyegnvgsalvhassalngvtrkqapknskrnspnderyplppseacrrrqprllrkesyhqsslvipnet
kclpseeksfasefeervrmlrqlrteffaappsrhcsslvlgirrtdgdkteitrlnvadnsvntyttpqihhrssfnp
plhqsqsmrepsythneitcktsinlprrsmppppllsisccpdesnlppsqspgsdafttftvlepdrervsrtpsltt
aqmsyfpthtlrprprplygvrrslanaadypsrdsqsrcgslgiprnltdrrlsspqttghplwgirrpdsnhsfigrs
asrlfhlasdnpsgnprsrsgswcsgranlrkkkfrghsetkairtlgvimgcfclcwlpffiialanpltkmmnygvlt
saavsnvflwlgyvnstlnpiiyaifnqefripfkhlllchcrginarlrsqryaiefglgastasclppqhpgvgenng
fpvstvatklprsnssvgarrptvdtasnyaqidpksspyilqlpd
>T265_11420 glycogen synthase kinase-3 alpha
mmslasrhapapsgtthailppaavvtgqaaalpgahgllnqvnntrggnnslmslissglsiprrmmvqargaqdnlyv
pihlsfigtigqgtfgqieqatltvhnepsaeqgsglklqrpgeqsplkvavkrvlqdpryknrelsimqrlnnhpnvvk
fyyyyystsssssrthrsssgrsgssssgvdvylhlvlecfpeslceliyrhlqrnvkipshvvkvftyqmlkalaylhs
hqichrdikssnllvdestlvlkvcdfgsakemvpgtanvsyissryyrapellfgaqlytcaidtwsggcvlaemlrqh
clfmgvdsvdqlvkvirvlgtpsvediasmnpmygsynfpdvqscpvklffpqhtpsdllalmskmlvynptrrispana
laescfdelreigpngllpgrvripphlfdpdpppipvaannsteiaatshapnqpnnwshtdvrawqtsnkksgdipsi
drknsnggskhpsreltaemnkkgrqstekiagsatlsnnlgpgceqsetdvlcnnpvvrtsgsnssnpgaanrttsakr
tsnncskksdspasqpdyaalsngsserrgsntttataatttnphqafksnptsdslpvphtsesevlndvss
>T265_00927 KH domain protein
mptvsvpnfenedllsarlisfmtsnehasvgyepntttgtkyvnsnfntsgcaltdsdvhgsnvvirsplhrngstptm
vtlqdrllngsptdvlasthstgyvsgsctpppvhtlpgasgnfiplhnhngvppysaltspclssklnpganvqqllay
gnsagpgechslqnspkvvmptvsvpnfenedllsarlisfmtsnehasvgyepntttgtkyvnsnfntsgcaltdsdvh
gsnvvirsplhrngstptmvtlqdrllngsptdvlasthstgyvsgsctpppvhtlpgasgnfiplrnhngappysalts
pclssklnpganvqqllaygnssvpgechslqnspfyhhyplngnlqnqihrqlggmspgpvgtmipngvssgiqsigtp
rsglyqdtafpmgnnfrplngsaapgcpqrelfpsanpssapnqslfgsglliqdrlhyyalaqkhgyivgaelervken
scrstsqsygriaahfrhrygeteaktkaaylqigvrvpskdhvseivgkggqkiklireetgalittpgeheehvfiie
appeiamrvahhlstraqeitqsklaagerrrgstssqpssgssgggldgngistgsfngtgsncptsgsgllapiggpp
psnllslgnsttnsplhptagallqagtngalrtpngslypgqmsslpsspcnssslnnlggtggvgghggqgnlngags
sggaglfispntpgsrillargrisvpqelvgkiigtqgsiittiqkdtgteiksppkeaargpnatsefeisayqgvgl
ssnqaaecrvqqakqlighlvmrqlerraseeideasgssnlssddqrmglgggntprtttawmwpdvaqmdsqearevl
drilaesknktrrakelaaaaavsagpsptssgpslsnpgnamlglggagvlgqestthhfrsqlmgtaglfdqsessec
nesivdsagsglfassntfthrnssstlvddpqnsglgrgqpcsprsisgfnlhdqndlmstfsrapgpsnmnadiwnpl
ssmvnntsgnshnpthttdatghlqnlisssstlnaiftsspppplsgtdsmngllrkqisltthnsgftgskhtfdesn
vfnfndltgttncagfgsvgdlsptllmhyrsqhyhqhqqqqqqhsqyqqpsdllhqpltrrhsdwvvssanilgdlttr
pgvgvgrqlsnqlatatnrlglgnqetsgqlseqasspynspggfdflraldqlclnsgvdntpengvtmghcppgfepl
qnypsgaiehglspvktvvadidlsekivnsvggpwsnndassgslflppsqasrdysgpssfskqsllrslfsdndnvg
vqsdetdpktstaarlnaiwsqksglqsdvvssssnqtmitvsdegssftfpyfdstaalvdiqeeeqmlpksdacfsmn
fqlvgstgcspsdnssarcgaigdgrrrrrqspqseldsmqqslsvppaitsvteva
>T265_11578 zinc finger protein 2
miprihsrdetvvrspnltdtdmpkrietsdhlienqllntplippfwtncgslepvmdlnvccqfcfedipssrllmhm
aihflqlahkapnnkeenpeqltesvdrnilemyerfslkaqfrqlvlkyatnylssgllmsileridttadvlillale
llaqkainnqqlydlinssyfaltrvrqdqssstktcelcnlkfltdetcalhmrishvhnsvteeeqiqqsqlltqllm
hvfekifahdcllekllhttqsspiyneslqgslrpssgifspphspllassnkklppthnpqyndgsvhrlkisdaept
dnlfhinppqlppfdqypmssqlapvtdqtsfhhlafmmsasmhfpriehkilqngesntrrsknipdslfpscipskse
vtssqqqqqpnyqrrsrtrlsepqlvilrsyfdinnspseekiaeicaktglqakvvkhwfrntlfkerqrnkdnpynfs
vppstslnleeyektgrievrpasvdsdlkrqtdhasffynvlgkqeclqadykppitfpnrregtgikrshedrvsldf
vrdgqirahsdassegaslrtsdtesssiggfsvtppakrlhlgcasdpknhrlrsgncspfhvvttspkecerlppnld
vyateqqqleafvlaalgkpaqtevtsaesdvpldlsktsavlpgnrgssshlactldsdapclnnsflslgmlnnssfp
tipvrkfsssvlqtrapypslsvaspstsntamagnigtrrnrtsitvlqsrcmhaiythhktpsvhecdrlgatiglsr
rvvqvwfqnqrakekkmarvsstygsgagsnviqlrnggadvvthveptfchlccmpirtelvdphtgltshsdytssgs
slslqthpnalashasfvdhlfspshlkkmiswcsveissgqt
>T265_02122 Serine/threonine-protein kinase PAK 1
mdesvdfaklshvkhqegppplpahgvspdisldnsgavlmagtnvnnlsppsatfllsdsnisdfapappvrssstlrk
kdglvlppskplptlpgkeekkkkkrgnlsrllkfsrpekkhepqisgptgvthdlhvvfdrdtrqikglpeawrlllms
snisekeqqqnseillevlhcfdetakhkdkymtnisnvtnsfgslesmntasrsfsmssqsanitahsdagslrsshhs
hhfshlpasglessngmftvgdsvitstagmprsaagssssgrgsscttnsgpganvpelhgssvasllelsskrhdsfd
rpigpgrrtsengvvyttisspdpyapggwahastipevsssvdtpypipdgtempqhldsgsvastntgtltsgqisvq
paqldgfgtgssrapprtsgtssderssgrssgcslscsgtsgnlsgsavasgvpscasilsdqitgesrpqsatdlsas
hpvvlmvhgkkvtvpppipghakftsylldgegtlrqasggaapsgstthllpdslpldqgfssmrlsksdghlamtnae
pssdvelvshshedesklnspqptkdsatstlknsaapsyvppvtphatvrlmdpwfepnldpsclglgnltplmpkwcr
chtsisitiiiitvivlkclkltvtlchslrgfhsasgivysgyeigtkklvaikqmnlaqqpkkelivneilvmksnrq
anivnyldsylvstavsrqpttngdnpssasgtgeelwvvmeyldggsltdvvmetcmeeghiaaickeillaleflhan
rvihrdiksdnillgmdgsvkltdfgfcaqlsadatkrstmvgtpywmapevvsrkqygpkvdiwslgimaiemldgepp
ylnenplralyliatngkpeikerdrlspvfldfldrclevdvdqratasellkhpfiahcaeplsslvpliqlareqk
>T265_08093 tyrosine-protein kinase ABL1
mggqpskervrrlavakqeseifgttqsslwsshslkhslsrehfgstglfveqfllalydytppsalesqsqisvekvi
casypfsisfvddrlrlfgysadgdwadveclrtcergwiptnyttpltppgrshltnrpssvtfqqsnsrgtsghgsqa
slagvgldmekwyhgaiqrsyaeyllnsgitgsflvreseskpgqltislryegriyhyrinrddngmfyvtdatkflsv
sdlihhhgkqadglactllypaakrdkvtsevspevdvweidrteiimkhklgsgqygivyealwkpynilvavktlked
vtvrdefleearvmkslrhpnlvellgactqeppyyivtefmcngnlldylrcrsrdeltppvllhmatqvargmayleq
hnfihrdlaarnclvgkqqtikvadfglarcmerdltyqahegakfpikwtapeglvynlfstksdvwafgvllweiaty
gktpypgvelqdvyvllekgtrmnqpegcpepiyklmlqcwqwlpeqrptfsvllgqleamqksasieeqvaielarttq
ptpqqsvskpssfssnqscatpdrkksanvgqphpplpprpppprrstsfdrlleerrpangrsspasdegqldsgvgep
spwtptrnlrsdnpkiqstlpvqpiaseapperfpltgslgrkrtaprpprrttpvkpivfdsdqivgdylvqdelppcp
asglsaeniadifppppaefepsgsqchgkknlnksitvsqlplsqlessipplmtssaiypgavpdssctkparpscls
ylscitktrlvsqpsswsskaigqkpcvsdssglhdksksptqtrhfsesnagrpilkteinssrlfpsttnsssldtkq
spirrptvipvpsadfhdelrqrlqlqsqnqddateemrksnrarpqksptkpalnvsngklsepaleasvttssgfftl
prlrtahthrsttgqdqqavaetatdsssskilpsetpaqvvcssripavveqtslisptppvptlrnhkvcnswvasks
nkkrlswtgpavyqsgdsslstqraqrfclptilstsstaldtvevntlsstptrksiltqllnisntlarlkssvpnpn
gfaseveqliavadqleacrvncsefidqatcparakfsfrdryaplqqmsdllrskktdterssllqsavsavddlite
lmkipetidseefgcqtttspsardakktdnmpvvmtsv
>T265_00232 transcriptional enhancer factor TEF-3
mldihihqlwlyrqqvlfmeifkqepvykssgltntetcqlkshglslqtnelpncksalkhenelalrravylsdtelv
nssrpvslqisptlydttslqalkvspmnfpsaqnngsnnnsvqatsltngllqlpvttssmgvplrtgkrpapstppsr
lsdcqfgddvsnsgsdgegqdnsstadvegvwsmdieqcfqealaiyppcgrrkiilseegkmygrneliaryiyqhtgk
irsrkqvsshiqvlarrrskelqaqikdpdtkqraimhlsmlssaqivsagvlgtkmlpvttstntgpktspptsmltsp
tgisstrttangkhedlttdhdhlmafntqsrcltttsnvqldqifrqtngsykdaelkrhlptmsngmdpqksvsglah
llptnsaclennnndgctairkanhngqlsqqqtpenlsnpygallalrskhppfavnganpnhstfenkhqlafnlqvd
srsvqlldnydttsnpnsnnsskmrnenppssnngfvlvstslgqlfccspsqvgvlsgtkstssttmptatpldaltsh
pvlsnssplcsfppvplrgacsianigsfnggsatamamaaaqvaaaaaygnptggpvplwpkaalltptdltmtsgapf
tlgvpehtdaqkipsnvtsnrgsagqvspgpvtisnrnsltngptreeppehpygslqllpqdspsdrtnmnapstahqv
fpdsvtyrattttsnitkpqlnngpqlvnlsdvhpnyqdlsmatmarflpnqlnnplwteraitapkmrlvelsafmlqk
etdtdsnqnlnndpfestrqhifvhigpsksiysdppleevdasqiwdkfpedslkelmergpastfflvkfwadvdvqv
epestfavsavfdgiedvplslstkvcsfgkqvvekieqeeqprgehgryvyrflrspmcdymksfivkllklpnrgmmn
qvlenftilhiltnkltnelllciayvlevaqegcgpqhhiykltrct
>T265_07743 Ets-domain protein
mfnftapgelcekqrnastimgssytagsgalqefmscgllsfpcteslpslypysmeqtylsstsvqnaeshgsssssm
fppffesvnsslmspqlsaghsclpesqanqdghspssydgtgplmrgfgpgnawsamtsnhsqiadtfaglglsnelam
mtgrsslrsdevaskttlplcsirgfpsihnttppegqftsfpgptsdtfrsassastyafglstragsstnyimgstrq
gpsaandtnfnvtranhgghmfsdtydnctpkirsqtsrcsksiesrckrkrfasnlpqaaesssdsrirpdplpdnnrl
hqvtnfskpvystnelrypkhplldelpakygsklsktsevtgaisllsgfdyssayskhspantagqwrpqfihsktfh
sknirfftagsgqiqlwqfllellsdsrniacitwegtngefklvdpdevarrwgerkskpnmnydklsralryyydkni
mskingkryaykfdfaglaqamqppscgtppsaesfgasdqhalasllipgnsglseqlprsgltqslgsyptlllpnql
tspathrfsqsnlisvsneatnnplnttawagatrggyqepytnpvlstlrdygtsntaadlqnaganyalsngrhtpva
prpfntyqqptasssyvsqytpdilhsarmaaaaaclisplnntvlshsshfpsfasdaspsvntsapstvlgnrdseas
enydkkrfhgadvfcptsvtsysfqqnvlqnktrsrvasscveesqsvasfhsdsflalnkvegtntfgpsvaetgrtvt
vegsqspsattrsthssehqfpttitnaekrldaqsgraplmkarhhhqqnnldfevrlsansaqpsdpeswlsqplfty
nvanltkpptelgdyfghmpp
>T265_10012 GA-binding protein alpha chain
msklisqraqrstsntdslrdpkrmnsltlhtashywypaesstyhqqsssslldnrvkvvvsveqtlydvadlleqrlg
iclsgchfylqdriklrgesplvehcveisglvqllleiktapggypirlnvvdiqipeqldpnsggdrtnqsyhvpdhq
ppptvprssgtsrsddqrpsssaetpstnpppasspeplcippatvaaaiataadiaaggsglssissavsdspevglng
ddvsadldkqqlrpdpqlnsasslattranstipssmydyeciprwvvdshyrrlmemndvprdpaewnatqvimwinwa
fkefriegikgekvfdmpgtqmleltaadwrrlvpnvsvnflthlellkrckkicvpyrpqppstypvsqssqrvyrqan
rsrfrvarnqpdsgsvlgrsyggsgvlfapafptvmsgnfnmstlnarllgskavfiaseadetyvpvsnsiifpsrtds
saasvaipvgsnypgvlstsglsnvyseqllmanqvnlanqtagfeltgnahaaaaaaaaaavaagqvqlwqfllelltd
wrhreaihwisddgefklsnpervaamwgqrknkpamnyeklsralryyydgdmiskvqgkrfvykficdlktllgfsag
elymlvkncaekhaairnrkrrtlgttghsfstssyarakfegrvgggggglwnrsslfseefktsssvtpelnhssgcl
psptghsskdirsfdlppyptsmsqhfsprspngqetkhklqqrlpgfdslpfsesnvqspqplmrsvsggasvrstvpt
ppaidldrhrlallengtaddlmdqgenqsdassnpwkrrrqwwvrnpvsaqalhfsppfnhgvnsdesssrscafglsn
gssgssrntsggstlsranpplllldedwiaatalrdelsgdalpvtshrfigpltpspcrssnrvssipvsplpqsats
lptaagfddgeiataaasllsqpalndhhplltgprggcdedpddlradsvvtfdsfqatdflsppttmknlpvfplrst
qrprpssigvvtngdhapgidieaflaq
>T265_11581 dual specificity tyrosine-phosphorylation-regulated kinase 2
mytldkapthsshlppltglngsttntavanananvttnghnngssvnstgttsfcvgasnnnlkptlnitqlyedrqhr
hygdnasiatsnstaqlhlpsvslgptnpsttgsgarsgasgikpgigspghqcnkmdnhssslkirnraaagggggggv
iggthtsisnsgvqpislgpgdinntashltggscvsvpntfsahlngagltpemamklyvhklsvfehheifsyphiyf
vghnakkragvvgapnnsgyddeqgsylntahdhvayryevlkilgkgsfgqvvkaydhktgtyvalkmvrnekrfthqa
aeeirilellkqqdkdntrnvvhmlenftfrnhvcmtfellsmnlyelikrskfqgfplqlvrkfahsilvcldmlhrnk
iihcdlkpenillkqqgrsgikvidfgsscfesqriytyiqsrfyrapevilgfkygtaidiwsfgcilaelltgaplfp
gedegdqlaciiellgmqpqklldqcrrvkhffstthgyprycmatdsegrvvlrpskskrgkirgtpgsrslvtalggc
edttfldflrrclqwlpedrmtpreafrhewlrrrlpkppgnttsaasavntwtgaghiaqpcaaavaatantlttltln
asvsmptfgtiagtlptsttngtaaprgprppktppcenqsphippststtstkpapcypsstqqtngnpsmvksvsqal
gtaattelpvaeldnlheadshqdagdrqrptdesgttadpikrl
>T265_14537 hypothetical protein T265_14537
maqdhtqplivpqpgflitqfrpnvpfprpvqspvgffdgrqqnpwasvvghlpatapllhpppqpsaqvpnesvdrdyr
vvsyedlekmlpetkastrvevgllpsgeafapktaargeyllfpskasyilyfthhyfsrenlirdstflrmlvnrltl
pldkliqaprllalkttvdeveqalinskvvcledmggglrgvrridrfpeeswvpypssdnsltalvtnrsipphvppt
fspneaeegilvtsnasvtdlgsneptvdqsptstnireigsstptaisnqpsfaspltststvigqlttasantftsqa
trmttgpanaalsfdrspgaswppqhagalicsngytltagsqhsisvgppvpiggyqnslpngsnyaspiqggslhste
gvpvhalpirpasclpqyllnqgshnapavyaagptmnfamtsvsggqqatqvasppfanavftghpnplatlnatqsqa
awaaaymtalqqqqqqaayvhpavppsmhaqhaipspgqtafpfyyttqpfhlpaqlsrhptaprlsqtpvyplqaayay
ssphgallhtsiqqhptdvsshlgkgsagvtdvgstfqsitnatqvpcnisypfllpqhmqvhhtspsvhnsnavsglta
aaanlyiqrptrpsstinssgpigssatstpspsvmatvplsakfptshldakanihstvgevepqsltpsestehqvsn
tvtsvslescnttvislespgacvysqqnvksvtdsanavclseqasgtpniavplasvtdekpahfnsaddsedsassg
igemnsacssntsdaltnssstltdqaigpahyplvsrrqyshsnrfkdasskt
>T265_08202 Roundabout -like protein 2
mhpriivllhflcfsgvplscaqkpifirspedsypvrrkqlslrcqatgvplpeikwfkdgelvqtqrdkpgtsnritn
hgeliflsftsedegqyycnatnvhgwtvsdvanvriaffnsdgasgpegkiasvgdpvilecvppaglpeptvywmknn
epvlesrriviqetgalridpvgqvdaglyhcgaenpvdrwrsrdaslvvqrktrfkfspgskqvfvgdtvefqclasdd
pnstifwrregaeipktsvlnrqslrienvqlsyegnyiceaktsttrveavahlsvisppsflitpedryvpegtsvll
dcsvsgmppplvrwlhngrtfwvpkpgersfsgenlrvfangtlsissvsladegvyeckasqvsrvmkssaylsvksms
lvpvieigpqnqtlqvgmtatlpchvtllrhvfldstnphtaevgdlpadprvewfvngvpvstlddhrilrfasgslqi
isvrlsdagtytcraevddfrhppcstswsamirvvnsdqqspsnslihnydttslpkppervsvldvgdtwilvdilsp
nmttestsemkifppipisgfrvevaqyntssgwevivplttdskvrlsglrpetgyyilvrgvgkwgvgkpfvlrkpvf
ttqsmvyssdnlsslnaalqqiqfnpinmrsispseiftewlvcgpldalplsgfkttvravslsnclkrdsqrgisire
ddirletygsgcsppeafaltsnddyllhcsigelsktsnldrtppqflsredihvtpffrstpivkfiidalrpftcyl
veiegmishatsgqafskrsyssailtydspplgaprvmnvrwlkngsvldvtwhppaeweqggvltgyvvrilsstpll
nqnirlgpehrtfqinnldpwvnytiylaavncrgegvrslpivvfpfptrpsrehgksgspfqtdsthvpvgdhslnyp
lyrrvifdgreavpehsrsqrldvsgnseydlqanreatgdsltrepwfvvsviafvllwvlivlglilygrhrsrqqrr
raergdlgivtkngrlvaspdmygpafvpsswpssaapeshplvsafdtnyyageksvmenaysallnpaapgllpgmaf
aaspmvngnnthlgpsychnsksytlgqpntayvtsnsipanvpnvassgftpiigndshmdshttshrpipvlpnggvq
lparydptapnkpslsdldnedtvtpyasvpvmqqmvafdrvanattsanlaatkpntitdhmgvvqpslapvgrqlsla
eiippppdypppsvpsssppppahsdrqtpmvwartaataaggsgsgddsayyaphqalsqqsnfksstdtsqhrtpphw
scslpasdesatallplhtspyqdsklmvsgahpvmlssaeyqlnnhdg
>T265_11635 coronin 1C
mssaarfitvmfmrrskfkhvfgkparkdacyediritksswdarfcavnpkylaiiteaagggaflvlpiekvgrverd
aplvaghkaavldiqwcphsddliasasedttvkvwhipegglepgvnltvpvadlvahqrrvglvawhptaehcllsag
adnmlfiwnvateeplveimlpdmvlsvsfnyngsrlvttckdrhtrvlnprtgevllegichqgskpqqavylkddrif
ttgfspmserqyalwkggdstiryfeitdeepyvhfinmltssdpqrgmgwmpkrgldvnqceiarfyklhtkglcevip
ftvprkselfqddlypdtigdtppltvdewmagkdadpilislkdgyvpktrskpksrlikshiagesdqptqpkhtpst
rqsasaakttagqhstlskpeprqrlstgsvatsrhtshgeqtnsngtgpavidpevvqqlvddmrkmkiiikgherrik
hmeeqakllegdtagdnp
>T265_05227 CUGBP Elav-like family member 3
mcctkpphvslatifeisrymyirnellirwpdlskskrlmwkdeqfcavicklnnsrgvcypkkmtaelctqtspcdva
iiqtattidptgssltsnkslsefehvtsevppivnktteqdlatvsypltpvphfestsngqtngdiqpsnnssatpsv
pagladpipaspssgsldqmetstavadllkggknisqnseinqltpstfglsgpggqtertrssqsnstqnneerklfv
gmlskqqgeedvrrlfepfgtieectilrdqsgnskgcafvkfssqqeaqsailalhgsqtmpgasssivvkfadseker
htrkiqqligpmglfnptlalsqlngnmysqmlenmvqttgyinpvaalalqlqqasqlaaanipsnvaglammtslgnn
sagtghlssllhasrpnhmspsttntalnagchpmaaalsahhlnplapqlaalstvttsnapdsaanpasvsgvdaatm
aaaaaavamataggngagvgapgptstcgstisvscasngisaqalglgatanaapglalhsvpgthppnptlsgliaas
lplgqtafsnatfslnslaspisclptdaisqlysgvpsyglaypatavaaaaqaaalnpftnlaqqalnmpvqqkegtk
dliltgpegcnlfiyhlpqefgdpelaqmfmpfgtvisakvyvdratnqskcfgfvsfdnptsahaaiqamngfqigmkr
lkvqlkrpksdatkpy
>T265_08032 BTG family protein
mhvevsiavnyilshlytklprrrvdsfgeelekylhakfqhhwfpndpardsafrcinsvgpqvdlllpeaaavsgldw
seiqaclpeglvlsidpghvtcqyqqpsygqpelnrfhstpfwsptsislsssgcssasssisstnltptsgqvthqvly
slqdnwftsngnhwpdgittnnsvskqlkqetehgdhlataaalsvlvdsednvgsnigqepttvagmegmksqniwihd
pthldtydsatgfqmrgttfkttdstkvdlsngmevkssacttpwgipetetestllsllhaelsgisdspsqttvlcdk
lqithrsasnpaqteqanftnlreliplstttscigpanqalqpklehtvmppynqvphgftsvfpqtftttavspfvqk
ststpsftaatfaqtkfgstklkshskrtpsrilspttvqpkfasmncnggltresvvsavlggnhrlvqgtnadlsafr
qfmplpldmnttqikqsntndplfpsdgtnlktvdngplnvvtttafdtnssinfgiqvqngnslpqagnldeffsgple
essgetvtekpsliengqhpslssaavwpistmrlyrelnavhadsfhngtdwiqptfptsadcektpfnlsgrslkgdd
hlglqddaflsarmvnllldedsshlgtgqeqpkqnhlfgknlcfdtqpqplkngdqqstkkalddikpftsnldqvhne
ekpvsglkqn
>T265_03882 histone acetyltransferase MYST4
mrrrsggdfpspafstidtslhqqeimtlsptqheantfggnaqtsskilpedsvergrwhlrhhrpsitsvecearsip
ksperhsfpaalnsvcavtgkrmrkpaevipicglclgtyelnkqtgfpedliacwicgqsghptclkmppelvarirql
rwrcvdckrcclcqvnsrapsvvntdltidkdlllcdscdrgfhmtclepavselpegswicpicstedalsapvdprlg
aisicdrltqheidwmhsmlntnqdqdvstkpvasgvsklniltpsqcsptpdpanqlrgqrlrrsggapvrtrnltsvn
askrlvqkslaswavsktrrspnksvprtsgsgpqkssvtmspvaprprrtsavasqawqslvrkrpsqeakredtsmfd
ddddktdilveeggsfqrkssarslftqssptslrirgrsasrlqlldrrsrsqeirnsaqcesmgssvicsqspeklms
dvlsirshrpqiinqpvvvrpsrgrrrnnwrqapsrstlhrwssagvnvkralgsfrrrgrgkhsvmrrytprlrgssrl
hsdskrsqnrslitgsvpaisgdeddvdddssvtvaaangdsdymgkkdrkptavfdpfndecpefavvtednralfasi
qadvqaclpqplesskivppvnnpklvinmdtasqdsampgdvseakveearfppriqlgrhlittwysapypseyarln
llyicefclkysktrkvylrhiqstesnsclwfissiqekcpysfppgneiyrcgnvsvfevdgytsrlycqqlcllakl
fldhktlyydvepflfyvvalreagcfqlvgyfskekrsaqkynlscimvlppyqkaaygrflidfsfllsriedqpgsp
ekplselgrlsyesywrskvlpfildslnkypngddtidfhecvstihqistatgidphdvgetieqlatsiqlgadkrl
lirfdkshllalkakydarskywipvdedclrwsplihpreidtsaevsaphgdaclsrtrsrvtrsssntattqspqgm
nrftsptsspeptpevhvpvhseepqsmgsrrrlrsdsmaantilspqlsktmgspvisstvgrarlslrtrlgtsplsn
ptshllstpelnpnshlslatrsnavlatmepvlkkptepvesrtpqqshkgapstilpqvtgngdiatpndrwqnrrpr
krsgqspcrkkpffpngpkppdppsphggpstpgrpglistatqsrsrrlrlsqpnnsettnstnqnaadhgdqsltihd
dgqsvtpngagrfpcydqptplsfrvnsslpetselsplrpthsssplrlteklldapfcgppsprtespppltpppptl
sflggmdsgindqfltqklsatspkvpsssavppclslcestypvsspqcmfdsafrsvratgdlvtdgvsskdfiddlw
nhrrrrhttpptlfpnesrdvgrrrrrrrsyldspllshsqpdysgfcafralpsinvprlgssrrtisehntvgsrldv
pvslhtrscpispadlstrdfpsrhpqsqprsastsllqealvvsefplatlhspsssppllpspvldglskdfpvlvpm
gmvctprnsyqsqcrrdsgspsppllttilpakkqleeysaghppvlyttdiidamdscgsrelpgallagiavqhgdsy
pvglktlskveltdcsetsslttipmyqdgdedtmeldaplvdasrsaesssdsatlphwpspaftrhsseetiamrlvt
psppllsddedcdlfsttlttaftfkddrsrllhhcsrfrrcsephipyalfpdspmltqrenscpsllsgfsllcdlst
arsripspdrsislsescshsvinfhplsdnhpgqlepqsqstsnatpdsfvdeepscvhseselklavqvnwesliaes
vfpmlpfideehlpscanqsvvpravvnvplqelcdtwenlqlsaertvalastqvlstvfratctqkplvayavgvryp
fspreldhfdiptvdlpaaleittvigtsrslpasqtfssefssyvvhqprrlsmdqntgclpskvsplsvqkftsdasd
qmanyqspvvqrqtplpsptigvtsptlqiasphspfftlqdkstlcgqtavplsssshlktlasvrddfngsterclql
qtntplsytpesdqqldertdrssessefvspdanqllsnssssfqsgctslpsidnphisfhrrisppadtdfitfpsl
pssivscvvsgsaydpsthylspnssaisyqvatsappsrsshpssvnlahslprksvnslaqsskrrirrnsnktiqpa
pshtlplspsnryqapvafspltnvsvngdgqcsrftyslapsvqsnppnfpiqpaavlhnyhpvplsqspallstavps
fqsvdssqlcpstpgqlptvstnnmtcfrqvevyaqpdgsnlfapqmgqtsynsytmpynlqaesqsvclektyhpsstv
ttahmppfleasvssipctypcvlsqpaqsqmllssqlqpmscppdvfpppntnfelnqismdhateppssvapnpsffs
tsfqsptmfnspctdtinaslisshaggdftrsavsfipgpsnavctslsngfhdpqtqymlplcelpqyptrpnvdyvl
ptttslintipcpgpvyppggavdqplqlqttpqsspqqqlifcppvlfcspnelqggggfefptspqrftpflpvmngg
pskaplsslhplvsqpqpgwpraelfpgqvlpqaslpqphpmmpi
>T265_11175 Wiskott-Aldrich syndrome protein family member 3
mrthtgtwlpplgtvlgilplarpkrwisdrtvaplksrrnisacpehnpvrrdikrqvkvsvradrevwwiqkakemek
aqkagntrrlfqlirttgprkppvsqttkhqngttisnkesldgcaeyfeqellwppdgthpeltgevepwtvnleppta
sevhdfirspkatetlvrmtshlhcskteskpsvlsdlfaciwekesvpdnwgksaivpifkkgeliecgnhrgiswtrl
laslvfrrltvaheiltreqragfrpgggcvdqiftlrqvleqrhtykrptilvfldfqgtfdsidrsvletlahqglpr
kfvniirslysqtsgrvrmygelcksfrtqsgvrqgcplspflfnfvidkimrrtleglqnpdvqiaceenlvwapwqyp
sprttmtytpnnilmphrpsrgaisrvallaayrkpplatwqypsprvsfvwhdvimplpkhtvqpvrisqvsvpadvdn
elefvsnatlcnlmrqlasisqlatnmfeeltselsnlaertmrlqnrlvtlqadvqsmqagdedltantppvqlapfts
kkpadsrvlsrhtippsmracydradapppleqmdelrddnrvsmklfsdpdfffdlwsqkmlqdprhkgprrkggktkt
kgvanknaiskpqiviqqtgvggnyvpgqtvpvlntgsglkpvtsplvnnyvgkpvpqiaqqpqqqsmehtlpppppppt
lsqspvspnysscqtsvisngissdklvnnagypqtiaahsvhqvnghssvpncppsqisyhpvhatnppqhppppplps
dvafnnldghaiaqtkgypsppkdlnvpnsleevrfplpapsffsaeqqhvgasspgnvsriqiiafifivnsfvtskns
fcllikwllicllrlpielqtfrhhtrkhhkcavgwvscdnvilslyrfvklgqssiscrrkpyflcgflrisyslpllq
fcasefpclryhnthvpeq
>T265_14341 WD repeat-containing protein 44
alyansrgrvkvygklspefttssgvrqgcplspflfnfvidtimedslpacnacgfevllgppltdieyaddiallgsd
pvtmltilnnlnnsasrfgmrftpakckalyansrgrvkvygklspefttssgvrqgcplspflfnfvidtimedslpac
nacgfevllgppltdieyaddiallgsdpvtmltilnnlnnsasrfgmrftpakcklsmsseedeffdapdafacgayik
rwsdneedlirsafefehknaqrrsrveslkknliehtaphgyvgghavstnnaitnsgyrphtgdvnvlgpdqadgrqa
fpphipdtlltrsklcsdhkedpndrqwafhpcqqfhtatdvtmlnpeqvvelsmnpllspsapfsshfiptdlvdllqp
dyspshqplegksrprttpdsvisisppdrtrlsatiaavreqngfpnvmldvagsltmevkaspresvagqmiglepad
alrphvnasapevssssevaqdrknliayikswsldaarqhpvrfpsqvlshfkrtsqvppltenpdvnlfpvkpseqph
qhyhsptshasrpdsptppnpfstqpapplpphlictgnvcclhkpgqlvdsmvqtadsslssvldsfdsdmaplstqds
fkrttvtlpsggfdaedrggtiqlgqdektlnpierhfrtltqsnpsltegskastdaaavqtlpaattsgrisrfqkyl
rgamsvvksatraktslrrtseptqgpafwqmtgpvifnqdeetsdedeevignqgirlrssrqargrrefmqikliqem
knehtatagydrniriwvlrqwysyfkqmqqsavgssagvefgvdsyadgaysnrldeenlldsislastsvstagktdd
gtstcsstqatrtdgyspsatsntkasaslrkqpdlergrrtvfrsqpllvyrghegvvtdltwsknlfllatsmdhqvr
lwhisrreclclfshndtvptivfhpkddryflsgsldgklrlwnipdkkvrfwvevpipsalpvangsstttasnlfks
tppptpqvttsstaasgvsrnfgpktiitcatfacegtkvvvgtydgrvlffnseltyitfiaikfttkgrqcrvtavel
dptdstkilvtsndsrlrlidardyhtlckyrgfvnetsqirasfsptgrylisgsensffyiwrkslevdrisrfsrlr
kdrnncweaikahdtmvtvaifspnpnlaldkqlrrcialgtfgshseagcitpslrldqlppnadprhpgsylgelvvs
adcdgcirvfkklaseaqptsdthk
>T265_00046 hypothetical protein T265_00046
mespsnsagqimitkdnltspyqrnlstsssssilvhvlrccecgfetivrdrfdthnpcantidsfrlytcsrcgacst
sqtlmnehgdlchpeqtclieetiepfrsnhrqsscasnhrerqlktikpkasispvreklcttqtsgpqneasgndtym
nsfkdfisrfnalgkqmskdflfnadasatlsslgndslcpicnqsigqgnreelikhlafvhllpipsilnyitatatg
mqigqekaslsrlpvletptplecaerlnvtrewynsqtntsqspplipemgnssqsrpterilkkdqttegqnnrtdka
slrppdevpskdtrcsmgpnlscpqccagfssmhqlqlhflqehaqtlesifhlgnafsagrfpfslpgpvlppfypqpy
itpkqddfgpshqgptplqnpcllqppiqhttrsdlvrpdltgltalnpfgsppsqmmnlqltaaahalgfpfssvlipd
ganncvqdekrparrgddklldcnqsrvinggpihtepkrarmqtgvestnpftqdcpptgatssdislppwlynmssav
ksraahfsgptttstsatvhagskptdysqytaartdqlfplppvphfpfsdtidsfptvnasmqqqmsnssgsggkldq
pmsngssqdgasthlaqsggrihsisslalsglsqslksdslggdstndneavstvrlrpstkgtigmlskaiiesvptr
gegqtntmngivhntlrktrsdmkvihrylvqvkhdtrdihqipyyeldqyiqdfvltakkkdgheyepeslkafvhsle
rhlklitnrfllqhhgyphsvlkgtaftgtrtvlnqrlnelralsrssggstigsypstvgvggvsvagkrpldatveil
agtqpslakrissgksftpvgliqagllgkdnpqailnslwlinrtqfniggtqrhrnlvwgqfqlitddagakaikftp
lfesaevrycrgyggskgadvtcrssssaqtlsctgaakrqplpfncvelfelyanlrppeargvsepfylcpdpgweqn
rtwfktnaagsqllsriprllglkptrepiqpillsmmsseqshndpydlnregvfetrdklhpisivrsspslqdklsl
erqqhpsslsgnfpplcppnlspnifhlfpfmfpptsdtpsiptigstqhpyflppniysalsnltpqsdfdypfhnkss
ksdtsleqqeaddlsrsglsslrnmgkstespeqqpnssrsqpeadiatsssdctpsptnaenlslsnaspvllcpalgr
ahspqqesahqmtkmqktsstlctvesysspnsneshtssrphsaaspsnrsasscpaghqavtsdyvrstsssphsvgh
nmptdtssnwpqdvlnlarckqegssca
>T265_14607 hypothetical protein T265_14607
mseenitlvaenssftvsrhvlskyshyfsaalnsgmsestsgrfvfpeltaaqltlfvrsassgfsvwpgttnnrqish
dlsnispcpvrcelieilelttaadylqtpaltklclsrlldllthlfasdsirlheqhgcdilrdflvlwakytkehtn
svstvlftfaarnpprvldpflpavcspctqdavlglatslmssddlcvvdetqviqfvldwiyylrmhdkastsvvqrf
fdcirlglvthegllrllqfwcefypnvrwhdqlsyeefsalvkanvvsgpfsgilskasvtpfcsalfrprapvpcvis
liqslkdnsielwlfdlitgnhyarelpetvvnqlsnnsvkcgdlfnriylchpciqkdvpdssilvlcydpvnagclsg
fiwclatgqaqwipmlvlhstgeqrnmsrasgssimfrsrrvgvvtledgvyvyyasstqfrsrvlvwsl
>T265_05336 microphthalmia-associated transcription factor
mmtnigemdedldegvvadhlrgtdvnrypehnyltftnfekadanwtnlmsrqktsieetspqtshlspepnsisdlas
feynqrlpslessssasigrsasgltsqslfawqpfggativhphsqasslhsagghlfplvsgssisgtygtdfpnlsp
ssgagiaipshekadsqfnplsyanvsaaiaasgrlrasvssptaqdlqplrmemglsganpltiatpiptyapsagssn
sqsstpahqgftftpngggssaasssvpqqlstgnlsnqpyddvpksmnfkqrskkeshnrierkrrdyinsqivylssl
lppelyrdvdgrrnkgsvlrlsvnyikdlreavshmsalkqentlarqvipllrkrietleriiqeqacgshtavstasp
taavglrsspsvealyqswlvisdnnqrtpnngstssltpttrnpnpprvtstslsdphnffpdmlqgdteseldsggsg
mrcpsnparlvnmkreqteedriagsapsrvrmdacrlppprqsftdlsaassgnrmedengtsgnnvrfehqpnlsyer
yhrlmqptcqpgifghne
>T265_15487 Protein fem-1 -like protein C
lyekasyrcsrhpcrrsrsrgirrtytrrtdcparfhvrryhdclrvtsyylehnhprskfifdrlpinrrltndelkec
stllkygapsseirqyvadhfgkvltikdvrnyrvkcrppllndmssiiakfrecgrvllveseggryshlcfsrtqqia
lfrrfpdvvnvdathgtnrlgyklytflvtdgmgigrpvmyafvesehfaplrklfslfkdmmggqyavktfvmdkmtsq
mraakavfgcdvmlcyfharqairkhtisnhsrhifhrmarfdnaaefrhdlqilrrtdpsfvsyltahwlhitrkwaih
aqrglvhfgnvtnnrlenangrlkrrvhhsdslehavlkvahhsewlmreyemhttyccdrreiregdiyvlrvvsrmtt
yaanqvlrhigictpnllykqtdrfktvntsagtctcifyqsmwlpcvhlfsvfrghsfpcgqfpihqrwlaeynlpeeg
vplslvpkpdpspiehlhkqldrlvgklklldprkaagcmkrlivqsqlmlrqnaisaqdnqplvldgnrkqprwrstsn
davpcglcgqptdpadwwcqrdrlpyhryccgnepcplcgenlqarppiadqstyrsakracfdvdldrsmedkpsvprk
tvaiklfcpiselmetgtgtlgcsfscppnirkfrvlkhsvraffrlnalrslfstmsigdkflnelldtqlisedryrg
ervfipnprtiyggelmaqalvaasktapegfkahslhcyfhsqclsscflfaasvkhpneyrvrrfrdsrsfshrlvea
fplteeingddsrpffrmdcsfkspeedpacfvppmpnvptaeevvdtqtfisrlnlnelpevskirihhyheftklspm
eirlcepeyifglksnkvgrlhawirlkepptiplepyrdatltyfsdcvliwgaitephpvsylvtlnqsiwfhnpsvc
pqadhwvlfqtranyvgdaltlsyggiwddqgrllaslaqqglmrtqpmtpvsssnrlveegmengk
>T265_14352 transcriptional activator cubitus interruptus
sgstqtstlehylpntnlpctaspeaiaaaaaafnavrrwftnpnpttadtaasgywssslappqpalisggvsttntpe
ssnpmnphllgrfplhhqqglppvayipaahrghhssgyvpnngsaggpavrggkkrshsqssvndlfdissltrssqgs
lsilhamrvsrsmvsssggsyghlsaaslgaspgpntgirrtfssngnsshtappapfsdgspfwsprsphsgcqattgt
ggsaganpsfgsylpttsastptssgsqrssssrdrapyghhvifsppallppnslsagaatdplssrgmmgshfvnnpd
wmtcstalsntssasaaalksamaiaaaavaaaaastdstlnddsqfvsnrvstrsavtgtsmhpiefndnnsgqapqsa
hsnnpsnflflkpphvqqsteksqtslptealpvesgvrtslhtpmditsesnitqrtsvttpspisksptspcvhatns
yagfsapflnsmqcwpfsamrsldrlpgaakaagfgpapydwphpwpqdtmtnklfeperlsnrskhqdaqpqdnknntk
stgtsvpayppltrellrkhcaineqiecresggaagsrnsaklksvsgngpqnkslikqegknawpscdgrslnrmdnt
gnggllsegeegecdddedldedgrvpqegdpdfvettcrwgdctqqfenqeelvkhisnehiagnkksfvclwrecvrg
trpfkaqymlvvhmrrhtgekphkcifegcvkrysrlenlkthlrshtgekpyqceipgcnkafsnasdrakhqnrthsn
ekpytckvdgcskrytdpsslrkhvktvhgaevyatkkhkgeswsdrpcggsggtyggtsgggvdgfrgyprspgdlgdr
rsdggfgsgrgrfgvrgmgdnnmllprgggwngrgrgpsttpgdraigfhgtslysanpicefgttesyswfheseygra
nrlgypytatrgtaefppniadirspwspanmstqgitsellmmhpttaiysgadyfpsmkhecptplpycsdpkrylhp
gippnwtqqgtssglggihdarigkaaennavlnssatrnhrsvtpcrfqshcdnlgphipdrsvrsnsveaaplhcqps
thlprypcsgvnphshliqqhhkhqhqnppivpcpsqaaiteeksdrkaraastpswrlrhlslqnsptssdvtggtrdg
eanqrvdwtcnferdtaasrapetnttdsktsvgpgiveksvaaqsaqnsslnahisswntspvtgfpshvsqnmrikie
nhscapnwttqrspgtqpvgaldvenpqttvkpwtveqtlrvgsearetlsqsvhetspaavdikpgvefirpcelpslt
ripgpdqissshdhwergsgtassgigsgvtvqtgfqnpkhdpppdcasnfaayrtrssssplptpppsvmvnsreadsc
taasdchthlsnqcrcspsavtnplsnprqqpvsqscmsqvdverlsatssqvssglgsmgssnagsgcgitndsntvrt
pqphiptyanrgtgdmcgvgtknlpqqqtephhgliwscvcalpgcpninqsspihsghmsnppeqistytphwspwqrt
pmhdsgtaeniadqwkpesclhrfcpgpdhsfyarnqisfgysdpsaqasntdnlvttyldpssyfkghhngtqaemrtl
ppvastpnevqawralshphtayphwtpsrqtlhrqasvpsdhvsptsvhndllpvshenfhisqtfseplqsrsnpest
cgyagrvepqwprhpghefpqplndrclrtsrmvpnelnltytipsedtqqthmhnetsasrcshpptqyntyttetmch
spsshcqmgtnqsqtaqpfiqthqylplertptsncpdhsmvttsaaphnirgptaavplinrpdlgvenhshlstphpm
yspslhsifeeaptaaqnilppsgcdvissnmivcnvstmnadnmnygpyn
>T265_08912 hypothetical protein T265_08912
mpipplyivvvtllnwipqllahdyvlmrtkrenvwhdrpepfapagftpkgeirspimmelrrdltpangpsglcgvct
rvyrvlhdtslsaqeecrrhnsrqsvlgditefyhtliesrqfnrtlefpladlfnrfslrasfmyldsrrnepavliea
tqqsthvlcvesikcpettttpvlvttqsavllspaqqsqiaadsesneakptqvkdisgvsgleskradssgepfwdal
lngteakswflatvslsclcflllillliswlyicrirrlyarrrcrgtcrfgcrcpievvrqtvndaavfgpldsqnaq
lftspmtpqgngsirsgsgfgaalysggtmtssrwgsnggtklgspiyvslasapektslmapttnclvgpvrtmtigpg
gldtsnggstwgqpnnprlpahsnrrrlsqdvicrstsdgstvsghpvsntcskvigtshprsglvighgyigscsntnn
nncissstavqpvlinnvnngqldsvgyyqppptvynysdmagggggrtggispsmtqsptqltnrkssdrvyygqslnl
sagspgpvveedevehtssffpldqfhgtsenhqlagtcstfnsyasdpvqrtnpyplresegdllnitppsgfyepnst
sgdsgmvnggltsssirsnsqtgpttfstrsflssvnpklgstmgqadwkpvpmtsvsgqssgemvgmvdmesvsrlpmt
nngadqfqkktasltdnnnlstgliqnqnqvpphriytayerml
>T265_10443 hypothetical protein T265_10443
mcvhhavttrfpsewtadrhshgpslinqgnssglhmdssvvgsdnlvasrltsisherllnrldrpqsssffprqeghi
ftaasglhrhatsrideeqeavsstseiedmcidnssedslngaphlngtsglvqypnavgsapspkvtsnnshcrlrta
lltsskrltsqpvidrpsaesavqidqtssvpahrpsliapiiisedqssalvttaavglsvrqplcqtseayvrsstfe
eestsfrdqtrppsanasvrapivtseansltlarppsasfyvhrrmstdssincrslssqtksisqpqspefhprrasl
pvspcrlpmkkrklnwsqldsdallcspatpsdlnqctssscssfdfsflnvpkspataatvgnisdvtssltpslrssq
pspylslpshspliincspdypssslsrtnhrnnpiiatssmpstssfedrrprsipapltstqitsgglaakklekndv
snsasnisqgtgtlhnlfvstrspvvrpptntkncaeyskrssllirslptttshptqvnrindclhsivapsseevanl
vrsqssfidsmkrrhsmdfsksssyqhqpyngfssakpnttavsnqlngptsvlssvfspsnkhpvfgrtrsvmaidhnp
sslaaeqantntqvssaisgnttcttdrpvakqrtgfdsvpdlpqlmrrwlemaenttpsdatsscvkssedpvnspllc
apltnhntkfeptlvlssnpeserqglsstdtphnaqiimmlspadvtptldsskltaaddvisladqriskldsvvrlg
smkssfplflvsasssagaaalaaataratgappsslvpvpvqisyvptssiaaktdssqqtvsllssitasskcddrsp
leppeqrhlislstsvtngkrgndpqppqcktpllydascligsldnklldssnielvvgskntggialsypptavahps
a
>T265_08601 Alpha/beta hydrolase domain-containing protein 13
mqgtktflvlsllltfrdgvheilsapgwirctvaakhvssvhigsfhpgclndllvraprksgaapfcfwrqhpwtrmf
phtpyfgitphyygfvgipppqlvtvpqviptpvtvaapalavttqsetpvvqyvrekppvttvfvgnisdrapdqlikt
llmrcgnilswkrvqgasgklqafgfceyedpestmrcvrllnglavgdkkllvkvdpktedllneykkkkeekgeqgkl
gataeevdsstlrddegvksaledilkeheslldgsgssmpfsflrtsdsprksdnysegprhltmedmdldderkdlin
reieifrrrneanqriarcsdnmrwvgamrtcshhlllcfgrtqiylvhqkcrlslcplvsivstvsvvshmtvskedqs
eptprrpkpreldrpnagglqlyaayvdgdrrerelrrekpgvgssrspekrrivdeeeeairkklerklrekeesyqkr
lkqwetrerkkaneyehereheqkrqrelqieaqrlkeffedyddevedpkyyryvlakitdivilagdlnaqvgrlssl
eshlggrfgvdarrtdngdrllqlcadhelflastnfqhkrshrvtwrppttnqpwtqldhvaishrwratiqdcrsfwg
tpldsdhavvrarltvrfsskdcqqyrseltqqlsavkqpcggswhldeawqnvkgailaafsaacptspirpkdnwmss
rslsmidarktipagneyddarkslkrqtvkslrkdselwwiskarkmekafatgnsralyqlirstgprkatvnetida
hfeeqfswphatqpmevmhtgewnvnldrssdeevsyevavlkrekapgpdglypgpfkeggkplvthltkligaiwdee
kvpaewgmstviptfkkapvvsrkmifpselgrpeqllrtyvtcgvgvtsaslsrveftmlrcapyyymdqkpgrcaprt
skdfhcstidvlrtlpesggntgsailngsalhqrlkdreveeaaderdrqkeveqidaarrklidekdpnaesiifqme
qkmqehlrrrlnidttepvaasdsepegqepisesvpqsdhrafvevqnepqekhsesaraspaspsntadpsgpaqsqf
qptefsnppadeasvslskdgsstflfamntaesvvrkkaaafteeepeekskkpalswlppsafaapttssepitntrs
ngldsmsaaalvanftseernalikkiikgiptakkeifsypidwdvvdanfintrikpwvdkkiigyigeaeatlsnfi
cdqllhhhpperilsdiamsadnqdlddgegdlpmhfqisarlrtilrsvaspfsaykytllgsqngadsralkqlvkrr
lsmlrhflfylglpfsilllyvnlsiglvlsvpllflaiifffhsienslvyaydepeharllcedpenygfrtwelvkl
fpdgkpmpmitgylllqddpsvrptsptvlilhgnagnighrlpfcrlladhvqcnilivdyrgygrssgkptepglyad
akasleflldrtdiakdklflfgrsiggavaiwltahlrsailrgviiensftslpeaaqhifsksfgsfarhllpkalf
inkypaldlmrefvcrssvrprflfisgsaddlipprmmqelahvyrfsgsdnvnlgadcgsaspssflkdgkdglvcfp
ggqhnntwlcpdwgnvvshfieqacacpsrtvfsgti
>T265_02625 Origin recognition complex subunit 3
mslkhaidadlsqvsgsifqkidrfirnnhnnwlsasgltparqlndtnffpgvrtgqiptalllagvntpdhsliyrqi
fssvlmqngrvalinpgtdtasshllvasavkqflqpdrdaigalnpglpptilldddelftqdnslqsftsttkftyla
lsewyhtrkkiskhqspsnlsretsipaphsrrslsqpsakvpgrqlrssmfprsnqaprslghravdvesdvhakaitp
vskrsssvlsdrtkevslnnagplviilpqvesipshvleefihltsiyrsgssdgcsrglpiylvlglstspeigfesr
lcastlgrlkterftvpppaafletvfealiqfpgfrlthsmithlvdslflcldysvqnfmrriqfcmlehylnspnpe
lllpieraraylttlpptelanmltlhypsvtslvtdpsisppvsptgrvktkptvvdrlvtqlashwkvqylvspvlsw
fqficsslsaqplgkstlalyrtwlkngltqseefkltlnllsgltkdnllqaidraagwleshlqdekvgrfcnlwsps
ivqeccselrelerttrdwyqsldaastkintgsgitgletdpegspvgvspaaqalngkqkisrwglrqhlqqiaassp
arysspcsrpqtpweqersafltwlrcelsrlipcpsnlplhevfygpigqrttdssphqmislsvrrrlnppyqkcvhq
alrdpgtylqrlweemsslvpmdlfgvspsdffepsgdvhsvinrmdhqlhalaqhmeqetnqaaptegeklgslvlrts
sssldflkdayqlgeddrvhfnvpfglqgygpdgievstsdngltlsikphsetevgqkrksedalanqptgvlrptvlk
ddksggerlhveipadpeftaddlcvrmdanrvvvsgkgktmdktdnssstfikefsrsydvprtvdtfsisqfqldspd
slspalpdlcilyklhlestkminlydwlmafatvlgeevdrehppakatqarffhgiaqlhqfgyikptrqkadhvmrl
twgiav
>T265_08149 hypothetical protein T265_08149
mppmwyyplpvqyelvpvydtqdyhgvnlqgpgglrinsnnvhvnfnwkkssfdgltayefpddygpvllvvqppstetk
rrtvqatvrpttiasrsavkpgakavvppqatgraetsrpqpqraptplaatvntsvsksqpkattttpsvivpqrfvpl
snsssdgllkvinvtkiscpeegkskdclqliltsldkdglsseqpsflynctcfigrqtiipeplgttseylqplstev
sgtsrstsqtefgrptstlrlpespttasssttpmglrltgtstvhrpaegttavgttqpykgvvttnvttisstaaste
sfatpvltgggfstesvtdskttvhfttgilytevnssassdqggsgrrggpgvgfssettpestpavtsssesltslgs
atgpieatpsgstigfssestgathpksseythamglasefgtteanttpnlpvtsfhgdptlistemtestpvvstktg
fivtettkngsatspstertsvgtftptmtlssesgvpvtntseavstssfssetmkitsgpseitssgstpavilttaa
leakqtefemttnfssnettkftpstyymsvggfrtestnisstarvngtaslstqptetpsttltsatpnttmfgrtep
ettefrsdtslftafvtnttettrnesttaavimtevsptvfnrtdafaanttelqlptdsegtlklrpvmtdgviterg
svgtttelvshsqytpsttsseifssvpelitptatlpktthsevteiadgtpsvatthkpialvstthteqyqsterit
parstvglvevstwptdkittntshkseattfmteqthtmqpsptmesigvgnltstfaasslstrvstessdtvfptsn
ipsgslttdekkssvgssvripevkaivttpttallrstlptmgtklesvspidvstvtevsnattvmkttgisthppst
tsslppkpivlipsdikssaspvtpcpepgtksctetvtavpalgffgpytwvpiliivillliilllvinwiacacckt
vgricidpmigrfkfvidpsvcaylpiksi
>T265_11018 hypothetical protein T265_11018
meqydvyssrnglsgatvslprshgkykrdkgefgnddlkmialkvprqsspnsdvhlvqqadtsamsvlprllrtmtng
sgrentgvantaasghalltdgrgggdnittggcidnnnhpnvapghnitetdsssssssfisapssgsnssfisfiapg
qlgsvaamaaaaalnspgtassvaasretpesaglvtlatastmlekewlvrtafatdsttsttnssssgnsgdgtsaai
tqptidlpqtttelvtltvdhgadsnpggsppmlfrtltstsphsqlngstpvtravlnvqglaaliretqkqrsasntp
velpqnsilpvtsdtgvshcsddtrivspshlgtsstptlltlapvtqssanttavtgestenpvlsaetnadsvstqpt
afislqpapgsllsssdlqqlmasgefmnsarqtllgqspdgstrqlyllvpsdypvimsrnstnqtgsnvspssplmet
ntsgapileaispgiepeengnplpnllssvrspqpvtmalpqlagavlapmsststalstliagldarnqaqharyssa
qtatvpasststspsswsntnsivqttdssrirlpinlpglslsdhniistdqssysslagnristllgsvksdpdmytp
nghpypsvvedsdlstsillpqstllnttsllggsasvanagngnnnsnsssntasgvvtgttggnppnadaginthflp
spnlsrvnssfnpnglsvstsgpgskvvdecrrnmagnllststngrndqssaaylehlnpeskdirrrvshneverrrr
drintwiselykllppdeqaksqyqskgivlkrvceyfqnvdsmlkaanaaveqtrvengllrqrnrelqqenqllsasl
hlgaaaaaahlknrqpraplhpnpedsngagpgdnssgtqlkepnetadypatvtvfavnpntdyghgsnfsqasstgll
pnqsvpsasfatvatlnngnsgvftlhtgntsvgssntsmvnntlvrpltlpsldlvanhsdsrpe
>T265_09845 TPA: gag-pol polyprotein
meaeqlkvmfeqqlqlikvlterlsttslaspavssvpqlvdgiagsinefcyepsagitfdawfrryedlfrvdfslqd
dswkvrlllrklgpaehdkhanyilpknprdftfdetvntlsqifgeqtslfniryrcmklvksdaddfltysgivnrec
erfklgsltedqfkslificglqspkdaeirtrllsrieqdpsmtlqavtsecqrllnlkhdtamvqlgghggsevhaih
qdtqqpgpvnsgptkstsqcsgpkqnkgskktppsqcwhcgawhfvrfcpykqhrcrqcksvghkdgycqsrmhtasavs
kqssrarpkpksspvgsslsllatfqintpgnrkyltvtvndhpvrlqfdtasnitiiseklwltlgqppikqaartats
acggelklseceeafcklktmfssdlllthydpklpivvtadasnfgvgavilrvipdgseraimhasksltpaeqrygq
iekealtlvfpvrrfhkmlygrrftlladhktlhsifgsrigvpahstnclqrwaliilgydfdiqyrhttdfgqadals
rlinnqptpeedtvithvafedsadpqlvqpvtvtevqratmadpmlqkaiqfmnswwpsnltddclrqlfhrrdasaiv
ngclmfgdrvvipqslrrrvlrqfhsghpginrrilrkrgsvmydvsvgqdtwtrhqnqlrfnstpetqrsvdtdlgyar
drldsllqslkdnpektkqsakykddglgrkdssdkdryrtsymgmkhatdikrkkrritsddddnlkgvpafsfvtsqe
sfvikvfersvdfgqfgegaplypmarawirnlnqgdasswndvpgleddqegpqpkplvqndnrkaavfggnasalpfl
rnkpphvptpkledqetvfvrpltidqpgmrdsnadhladchyalpkpvdgltdndvriptplpsdgqpflinvenppke
mspeglleqhitrwreirrkwkaacrdneeryvasyvilketydkfckdip
>T265_05054 Zinc finger protein
mkeitkrlgavgatrlpgwgpryphcawsetlqdmaanrcqwrsccqflsrlpdrllvagqkmldadsvferllreaanl
vpkmstpkltnalkvtstlqqkitetvasrlqhekgdiqlldpcitntrhqqlsleslfpdaivvttdshgtcssapaai
cestntetcastplkrisehlrnlpalhqlnhannspkenmkivpstgtscfsteaaapsiqtltivtsgtdtsvrntll
lpimqashsssgiyqspvttsasnsdhmtyictsavsdeplttttllntscnefvssiasedassttapgprcngqkssn
eitihdsdrseaitipddsmdmkpeptecltqvsvttldssdplltttsselssvtfppqlasmesfvtqsatpvatntv
snlttvastrpglcvstallalgrgspsstevassssstkqqahgigpyrctdcdkefrilrylekhrrihtgekpyqcc
ycgrqfndwpnmnrhkrihtgerpyrcsvcaktfsqpavynehvkrhtgerpyicmvcakgfpraarlavhmrvhtgerp
ypctacdrrfsqphhlaahllfktlrqptagfalhgafqvfpligcnysfrifgnflscsrvhsgdrpyscskcevsfac
isnlrrhrkqvhpsspvpteeaevgdsvvsldekkpsvqrlpslvpsnevassnsnlnvdsslvvtstalsadapvalaa
vsgsfltatgalvpanllpssssipgliftsgppgtllataaqfadhqtqlqptfiahtsapdsllksvssstvslmlpt
mltggtnaeglrqtavtllapgadfdrqcagitgatltsagteggcgslvinpasgetvylepldprmtfepgqqftiat
iptssphgtatilgqspggtqllgqpiqlqpgthathiafatnlptahssqllppnssmfpanaalpalysqnqpttvlf
ppptavppsststtmssqqqpqrqqslvqvspvsssihpqsmhisnpinwssgfvtlaathpsptdvsptvhdehvdtsg
fvssrpssaisnssslgtvtiqtvtdtnl
>T265_07346 Nuclear factor interleukin-3-regulated protein
matlrtekpsvvhptvivptarshhpsqrqahgqtssshrmeqplmagsnirsslstssvaahingsvnsgitgnggfsl
asaiagilglsfpssngpgstgssmtgpvdirtsamgcvlpdsdlfssskntvlfnssstssvaanaikaavlasvnngq
tnnisplhiatpssytteanqtqfglsfppqqqtcsdvssetgstqspfqpshnansiaqygmsnaqktatgefdaadfe
asygsyttserdrkqrefipdskkddkywerrrknneaakrsrekrrqndilmehriniltaqntklrheilelkirfgl
pvdevdyndggatdnsttpfsnltpqtstthpnngkirqslcdmsncqrenetdsingtqfdepghpeqlndalsvstcs
etltphftngphpetlndghftgkssspdasdsmtaiysalstsptanqfptktelppistlnttdlmalkrifatltag
glknevapnsttnsvtnepelispkssnghvqavppslnastvvdptpvnstaaaawllqqalllppthlnlpsercgsn
gtgagtggvpvvpsapaaiinqasvlertsallklagvnsvpggrnldqpfslfetpldlslclpsglhpgsidtavasg
tlasptdsrildkryqdrrrrnneavrrcrenkrarlmgraevtdrlqtenrvlrneltdlslevkalrkllsneqtspy
rlaegtqkengaeklengsdtpmleentcqipkkhcepledmpklidphhdfyqsheessfsngnqlnpkekqqtqqfdw
areaydegdrdevlsqrtldekssssaeviesyanhrdmdrlvvsglssvsdtqeenddpcpesvnklydagndhggqpt
adqlpprlahfsrgrrrltkpsrqphpsvvgvqctpngndwmdyttsagqalqtcd
>T265_12860 Protein fem-1 -like protein C
lvgglfflehnhklskflydrfpvnrrltedefgtcqallrygtpssevrqfvadefgkilttkdihnyrrkcrpamlnd
mpsvlaklretgrvlvcqgeeghyshicfsrwqqialfrrfpdvvnvdgthatnrlgyklytflitdgmgtgrpvmyafv
eseqfapmrklfglfkemmgeaypvrtfvmdklaaqmraarvvfgcdimlcyfhvrkairkhthsansrhifhrmarldn
avqfrqdlqllrrtdprflsyltarwlyitrkwaihaqsgmvhfgnvtnnrlenangrlkdqvhhsdtlehaiqkvsrha
ewlmrefemhtsyhcdrrqilegdayvlnvvcrmttyacslvlrhlgprpprmpyesvgtnkfvvqtprcsqtvdtcage
ctcpfyqamwlpcvhlfsvvrdqsvpstpgpsrkhrgvlatrsakrtsydvdldrsmesqhnlfpefvcvrvfgsteell
dsrdlnapvsrlssleshlggrfgvdarrtdnggrllqlcadhelflastnfqhkrshrvtwrpptanrpwtqlghvais
hrwratiqdcrsfwgtpldsdhamvrarltvrfppgppqvgllvwlrqrhtsinpefiptyedpalpyiqamsvstfltl
llscseillclhlslpslqlayltiftplllvgllgifgfffvmidsrsmfswarrrrarhrfrarsvigqetfdefdpa
fmpsrprrvcsftlelciaanllqllflisrldnwirskwivtfipsfillgmgfifctigfifaliryftafnipptqr
rlpvyyyashifinfllctavaflalrldnylsaaqisyslicapvllsliiysvnsfclgpgnpwwfglnrnvllavfe
aspalqlcantsvtpaglwkstanghhisngviprqpesltpgdvisdpssqfysqfpsvhlqvssanscgetqasvpgn
sersdlsapstsvsplspskptihtaahedtvqpllpdkqptsvspennrqlesvrhpd
>T265_15005 Aryl hydrocarbon receptor
mvaehrlvshlyhcpvdltriegeaclqalngfifimscdgevfsvsktveyylgfhqadilhqsvlelihsedreefrr
qlswranlppelqsctlneiisrdlvhhlqrrftvrfrclldntsgfitlelsgrlqflhgqsrgkqsgsslsgthmiht
aagvrgiskpsssalaaaacqyslpplglfvvcsplgplpslngsqrdmtfktkhqldftvttidsrtrmlfsytdadlq
rfkvydlvhpedlryvaqghregeeafdlpvtgsvgllvhrwiskscewiwlqsrvklmmkngkqdhiivihrqlsqqeg
mellirrsdeyklpfpllepetllseenlssvgtgitdyngpfavshlkdfdtgflgsiinggeraggcmhslqktnias
lsdnevshgagpkrafqqsssfsrftellaitkdyptssrpsirsplpfssqvtrhsahtskqtrqqmkdgshngrrkkn
lakevavpeaihhpygysgipgslalspalrlptdeysgnlykeaylkpdacpldsplrnsgvmgqfsipnhgmsatlsd
fnysgyqlglrtsgqystspsnsltqyahhqqsfglpetftrsvplasplgqelrrdfgvqnfadsythysgsyeaysaa
maaaamvaaassyhpqhqnpnmhfsqlpsqlsiqpepsfyadyivprlyqgssqevscpelldtqeeiglqrhpnrercs
ptllmmnlrnannvsegetlidsyqdieqnvdslkqfstvdptgvfqrhgvidgvhkvgysgkvgevcreygtsllesdr
lsrtepseldlrtskgqleagsvfhfskqpteiyaastdfrrdtslaapdayksfqaqnttsgesrtqkeqrversdkfa
rkleeyqtgtwrqqpqvsttvgslevddpgisvgdfeeqsslkegfqtgdnkstsslcsssssqlhspvnqsqvdatqsk
tqgtmihtlsaitaqsprdnhfwqckkqqskscirdqltfngtqflpqsgtqhfseadalatrqqysagnefrsgallgc
wsvhrawqldcrrfitnrggivgaglsgltktayscphadhtfladpntdctfrhvlpnfilefrkklqhtrsrqteaeq
fqsrpiteepprnss
>T265_09248 hypothetical protein T265_09248
meinyefryryqikgdaeksvvqftlstpsgirkytyidtyylmcrvcceiaasghqstppslaklisvperrsvdfttf
nntvlnereyttieitvksfdvdgalpvfflfdvydndqiilrqanhtkshypnawseyrgfseitlqsvywyrnvvyht
yivplsrftrgllllqmrgdlvskdvyltpllrtpmekwvlgqdapytgqisegmravrvvlsrnaifragdslritiss
gtdrcwsdvvcqvkqvatnryvrtprmvckqgdnaveiesadvsdsgvyscttsalsyplirdhhvivlprpqdvslyls
tepidsadklsdaypntdalgrpyilrsaslvancvynlsrnldnyngyrfshtlreqnrsvdygslhnktinytsmftq
ihsyeirglfvhgqisyhqlecsyryvqnfevvrhippvpdewtvqksarvvcassglrpiiladtifstydqmalalrk
pvssvtdktaftpntigdrvhegyvsgsfiglhypvdswlsvwlirisngkvessvcdvqtkrpevnetshlksnsdmqe
hcgflltkanfecllmpgtiamvlsvftrydrektemlietktkaslsagfiaelgsqikpwprrlthetgsnsthqlvr
fevgwsatvnsgatakmlwrykagsfeqtecvfqvvktrravptpsgftkirtgkpdtfwlskskvtqydsglytcracv
nctsdilgatrrlvvlpdpkeielnvvfeklasrpdgkpvllsfqtaevecrimtapgldtitnfslvyetyvktgqtya
plphrqlrrnleklkdrfkttslfriagakpaeywdhtrltctlvlerlvrdqadllqttkefslsqssrlyikersrag
scltg
>T265_04768 PH and SEC7 domain-containing protein 1
mnasvagslenritpgqlakrgilttttqgfspndhqlhtnhiandqpdtcsissvdvvgsndlkfmddstssssslsss
lsgtldaasdcsaagsrqsdrmvhtpsplingnsqkhipvvansviisasgpstnvshispipscapvisrrsapvegls
slplppisrlsdrstskasripvptrtglpkpvllpplrythpspsqspsrqppepkngilntdsarvlsnqldsgalds
rlpgsvsrnstspepplsgdsfspvtnatdpsnqllngtqsgfselngteeededevaavypeairlspktlnyrrrltn
spesatpprscasngfaytsdldqdsnrlhdmfvrlsdsesdnesiaesiyhqppkaadrgaasrlakrlfnldgfrvtd
vakhlgkrndfsqlvgeefasffdftnqrldaalrsflntfsltgetqererilfhfsrrylscnpeayqsedvchtlvc
almllntdlhnpaitrkmscqdfinnlaqvhcgdcfsredlktlynsikqdpirwphsdanmmggylniyypgppsayap
gtpipaslvtpqgyfpnpnqaqvmfspagfnpapygpysmvpypyspgpspqqphpmqplfpgtqvpasvpafywnnaip
sspapfapptaaglpgsnqlatmytaqtpqlrprkltglsgsspfldlaaetnareymrgflvrkwvmeshgkktsigrr
gwkvyyarlrdlvlylyknaivanaaaraeemhqlhqqqqarfnhwtafqaqqqqlmlqqkpieppdettneqelpdgsq
ehveqvsqqcfphdsseengqlisktsdlpsvtdapqesllsvscspgipdhssssavrttrsndpngaptvtttssaaa
pmqhppppaymgpvggifpspltmqppltfppppppntvppnipapetivrivhaiasratdyvkkpnvfrlktregaey
lfevadakeldmwvdrinfvaallsapampgpigsergfyrphlpstctklnireqleehqrrlielgrelddlrkrvgt
svphslksrslsavecedlsptvtaettsalsapieptdeagdhatttpvvvpttpgtsitstsvattnvtsavpataas
sttssstsssiisvfssaslgrrrktssgsipglevtasptmtarqraeheeriqfteseihryktyarlleselfhmqq
ssaaaaaaalaaanntfspyinpylpagplpslqhygplglnpaypafptprpphyflprdqttaygspgavsmpvvgqq
eslnedlvktvsadkpvaesvdapsdtvhdglsvgtssapsqtsvtsrpsgmviqyggpqlssvtpyspsvstrfyshpr
qwrnqhyslhyrqhsafgsigrpngvllnghrlteedvsnadasvepstsdgtpettasrslttsqttdkfktsqpvqsv
casdgvfyeiv
>T265_04534 adenylate/guanylate cyclase catalytic domain protein
methsqvlgqhhegiiftqqlydifadnskgttvfkrffkalqyaavgfrrqsalvtayyydvlnwktkadirftllvvm
gllmlhiaeyglassipsafpfesvgvlvvstflihlltfrklthatytnismlialgtmwincwarchlarrstrmylp
tfllifitvlflpipfdsgliiivgqfvtllllreheseqvkkiaeqrnhtknhnplvdtfrlsgtpntalkssslmlgq
eillcgliysvavyvamwnhlrrrivfnrlatnvrmrkamtkalddkvrwiqaimpsqvtaefyqlykqysdndshmwvy
nkaldnvtilfadmvgftkmssnktatqlvmllndlfsrfdelcqlthcekigtlgdcyycvagcpepradhaescvemg
lgmcriikvfncdhseqvnmrvgihtgrvnaaiigkqrfrydvysydvsianamessgrpgrvhiseetfervkhvynvs
cgedlyvkkeemlgiagmalteramktyfvdprsslirrrhekfgkkanvlskaswiaqmdddfdkssssveddgcever
dstlknskqpfrtplskcheknkddlehlerqielihdlqtdperqiaffrvpplhpyrfqflnaeiewhyrhhsreira
ptyidakkassiadacvlaianaivltvcaviqivclqidvvdlmnerisrlcfyvtremsiasdlsqiaeqdaqkllfn
iipeyiyrelkcagqgdlstgsfsyavslqnvgvsfacianffssyyredykggeaslkllngiictfdgllerpelkdv
ekiktindcymvaaglnyqaikknenkhshlislmhychllkesldefndkyiigtenfvvkigynfgpvtagiigttkp
fydiwgdtvnvasrmystglpgeiqvpetvipvldyyfdfhyrgdifvkgkgdmrtyvckkkl
>T265_01779 Roundabout -like protein 1
mfvwfhvlnlilwmtnfqrsetaqtvapqesskkpiirqpptdtysadgvlefvcqadgvpkpvihwydagtgqtvidrv
ptsgstsgihvnqhygrlmisnptrdkvytfycnasnsagwtvshppvkgglayldsvfrqlpldktvhegdrvllecvp
pkgvpkpyvlwlrdgkpfamkghlpqpvnitlpslpsvkvteqgelqfdsvrlsdsgsyvcvagniigktqspaakltiq
prvrfietpkdvrarqgmdvkfrcrtegnhlvqwgkgqdgggiidhtrtelaegylllknvqpsdagvyvctapggiaad
aqltvetpptfsrtpddltvhegdvavfhcitngypkpsiywelpdktpifpsdhltatnnnnrfylhsdgrleisraql
sdsgkyqctahssidrihssailhvipdphanteskksegphtnlgnsnthahfpfapiiglppanqtrtvgdvvtldce
lsisrasvqagvhvhkqpmgiqssdwtvnwyrntastghetelldfsgfadvqrysllpggslqivdvqlndagsytcsa
htlvrlssskhdaplmlqsnwtaylnivpfgtlippeygqenplspprnvhvtnhtdttvtlawdaanwidpgvgsrdsg
drfdghhipitywvefyradrplegwktveqnwqantvkiggletntvyyflirprwsdgrvgwvsppigpvltfssafa
grsgdqttgqlhkgltnkdlvsimerveihslklyaltprhlrvswtveeppgilqlingftiyyreanilrciaanlnl
lnsaetadvaenesaycslqiregdsksqlylrlqdfqrlrtiahqpkdsqytpktsstmsldvkadfvpnerqleqmhp
vvlegsgllrdlepfrcyevsvkshltngllgkiegresvahtvltfesfpslppdriaalwvsateveltwtappvsaw
ngllsgyasyvydefahnyqtfnttinsemkirirgltspsayfiqmaavtckgvglrskplklnpdlrqpglgvgwgyd
ertglpaktqsnknqpgnvkpfiqqpwfiiilvisivlwitlttlivcfcrrqrytlrktagavlitnnshstsltgdng
vnaqgsidgrrtgrfmkgtnnvqleplispapfksdlemfaslpvstnqvhtttedvsnygvysvtqsemdriqwpsrmt
dtsvnrnsvypvshslvdgvgfvtyesngtlasrpqtmsphvtqnfdytplnqpafrpmlvptsnnlanhppngmpqppt
yltyqtqmvplsqstmefpnptalaernqayfqgtsggglppiapvaqlgshlvvmergtpssviesvgsfgsvapyata
siiqnvlppepqsylrnldkrldsdcdktevhnhsgtnsqssmsegssystkrlpnmerlrdqratispvricgpntehs
vlesqscvatpakhvnsdmpvgshntsssqsksvstastttqqseesnknlrnrspgsvtqgsgssgptrnvaftspsgn
satdsiysfaddnippppasppppaptkpinipfrykdfdqcqtsdrsssclshfpdpripsrlpetrkenrpavydmna
essddesdstyshrmtnkslehhrpylftvangpvtsnfgtsihvplaadepqsstyaqvy
>T265_09680 hypothetical protein T265_09680
mvednpllnkvdiledsvqiehtdpvperakefvssstihldsrrkssahlqsraqseerktgqsrpsttpstpeharrn
shlsagqisdinapmdqteprvpsvgqlrdyfnslgqtnstsnaiqngpplrklsytlprksiqvlsvntdlgdaplehn
tsveelrqmfergevnkrltrgqslekvtspgrdlsrnsmsksveffcrppkfrtpspishsklptppplplppspelid
thfnrtasssircrgrhgsrrnfvtqmkqsaqpilsmhlpfrsrslaldrgtsdfppkgtryragsitqrslspveppsg
npqrykdtgmctvqsgmaayrpalrqtdsgkrdkaiqsnnrslipinskgelihvqpsdtdgvfvrsavvyervpnaleq
napkqfvttyvisdgpypsrstiqatnfwvaetalqdakkdgiitpyrtqaltrtgseqsvnqrsgarsqtretqvsmpr
typsssgsnriaarprsvpigpkvhqqvpktpspcgqppalptpppaeihpyilrcssmntspnrvpytwlptkdssvqc
nrpaqyypsptrswsvkslspppyrtpilsslqgqknpsvkrekpmqsnirrtqsmrlttsgqslsgedkkrlalvpkry
rpqtgvyrseserireaserrrwmqkaesvnrerqayhelrgswspphirsaaryvpndleentereirdrvrrrkplsp
vpplftrvfvedcgtqtpaykvneavqcsyspqptrdipspfhvndgvdttpitpgfaekrayfeqlirtnkllarcsfc
sdcyhcppgqtphhstyaswdsdlnaiesvsmrphstqtedynpkyrkvenyqhvsslsdprnytdpyrpsygtfngsye
psqtgpqqyssslylaskpvrsarwdtmyrdydprqstgcescsidheyyakaqnampkvapnppkkeynynthypswvt
ttsndyrpqshaelvhsptlttyptqnttkyltryeypvtggfhsppcrfyttttskpgsieslndrcetaevstattaa
dlaayrgrvkqivcelnereynnaykssqedlhqvailrrpyhyald
>T265_13129 jun-related protein
lalpgcalrvpchrhrpilpctckplddppnlmpdnecetlflnanetasirplrvitqytntdvntmqspgrpttlgvs
efkslrtmdsipedsngsqwsvksvdnveldrllchlgnnstpvtptsflnprnitedqelfadnfsrtlnklkaeqegw
ipgvtattnegntgvdrsiddnnnsalvvittnstdspasksfvsdsigyavphsptithippreetckipgtsaqcemr
gntpsrhtdissppratdpslqsppvtrgtfgrsprtstmppavspvtsgilssepmftwsasrqlmtsqecgttpdnnp
pvsglptilsiatslkeacaerrvsqtsntdygsspgflgsfhrssilspysqgtadldrthmavcyafsdpsppsiqsa
sscneglltslvsapssetplrsvttdtvpnfdvrsslgglytlvrpdqcvgtdatpvstamslgavkpstvttnslgvl
sssmlsecssllnsktpltllvsgaptsdyrselakdhihgthgldssaatrlasgttvslvqdmttgalllkpepqlqq
lsalypglngafalntngtssglmsgvtsfvlqpspemnvgslnflsalpcnssseaallnaqsldalrsagllqngleq
ltrpithcdqtqvvegvsvpsqlnttsvpayyssasvpsvpvisnnqkktkrppssssnrrnrnelgppslsaglttsav
vcadsstgsprgtktsskrsrgsgcsfgrqglsqtsnpivsaayvesdslvymsephhsvlvkqeplssdfidtvsnhse
afstatgqlfqddtppssldsldqshlklerkrarnrvaarrcrerkislirslenqvaerdaqvkqleemlaryrsege
rlrvhmeilsnsypslkadlcqfpflfqqrpltatntsklpvsrsptplhvdlselvsskhfs
>T265_13202 alpha-2-macroglobulin-like protein 1
mlclhiatllwlslhataivdpdafitvpstlyvehenlisvrtlqqipsaqlitsipslnhkvvdtkqldlstkfpdnl
ygqdisykapfvpiteksadvqlnfsltfctnpectektvkhltadtriarrpvivlgetdkpiyrpgenvrfrfltltp
qftvplngpinyptqqlvggatdgeltldtftsehaetltrvvydeiyvkddkgnrlkrwlnvspaeaaklsyslladaq
egkwavvanvlgetetlsfsvkhfvlprfvveisppkgltfesnfteysvcarytngppmggsvrsylcvcdgpgrpetd
lsieddvlitgtcpgdsgshaarpcvqqndilqkdgcvkfspsteklhlknrdyriwgqhvivcaevkeegtgsnvtrce
vgeallrrqatmeitapsvykpglpisialkingpvladaeitvecseswnscfrmwhplsrrpdqgryqystkvkpdst
gfaqlvipppsttsgisvkaiyslnntnkrakrwvvmppwnedqstqqivayahlsawdslsgtsmqvwpnekafslsps
glvtvnllgnvplldktlivqtmvrgkvvkhivrpldgvteycedrddnlghykcqkntadgikclrgwqgkdclqpica
agcnsrggfcevpgvctcrkgwtgsnceiclkregcvhgqcvdgndcvcdkgwqghlcqlaqvevesieevtepvsteet
eavgnlpdttteastvprrtlyrrnisfpvdgswgpeaiviiyfyteyestaeiipavlelkdlenytspamalqaqtnk
agiqfgrkrvspgqaveltvspagvdtsalennllsgetlseqvcfirlsdvaldnfdgnrnlinletyaksveqlnsan
mwrptvaktveeafqaagmfhtsvfakerirpdiiacplmsmmrsgsqmdsdmpapnavmansipsvkprlrdffpevwl
feavpigkinsssgqptvgvqqsltapdsittwrasafcttksnglwipdsntvtvsmpffleltlpkqvkrgeiiylpv
svfvarkeeldpkekgcyevrvstrvaredwlrvgvsdysgcvcsgekqtfqlglvpqrlgqlnvtaeayaisgsqlcde
sqdesnkqvhtlsdmirrqirvipegvpkeatfgdilclpdgvshnvlttpvsvpssmipgslrvyltytdevlgpalsn
ldnlvrlptgcgeqnmvlvapnvyvleylksgaqvsskereklihsarthimtgykgqlkyrlddgsysafgqsdkvgst
wltafvlrvfskayrvdptlnidwdrlfnetftflkqrqdlegsgcfvekgrviqssmqgglggskekndqalltayvls
slydlkvtkaatdpkayesiitngircikagvprdillpeplsnvatyglaqvsyalqmyqperydtelylqelirrrrt
isdalrgprsywpanessddaesskwadaldvettsyayltlaerreqaiellpivrwlstqqtstggfrstqdtilamq
aiahaatgllyngtnpgntnislsakvipsgykiddvlndqkrqvvnqiaiphtdpnevqeimwevntdamsathcvalq
talfynvpeptsttddiftvtatvvqsnpppgnscttamlttclrpasrtdpvqesgmllvrvqmvsgwkpvqeeilklv
gtdeesvrkvefdddgtvslyfngftsneaevaggwsqlkrcvelslrqttyvdstqpalisamdyyatersvmikyqle
eckpawlteneppvtttlsatttepplstptpkpllcpkcqvdssltsnlsdilysmicsgygsmfvmnlyesdenafnv
tmivvsangfastwnatvdrpalsncscesllfkgskliwlasgyldvslgetnispvtdnadalllpiedvlpalrtvq
srfeaksklmesdtsnsimspelysckrikplikyvekkllpk
>T265_13605 SET domain protein
tslniyvdshpalvctgqfasgnvsnyalafrlpqqrarcgmelsgmskvsestlissspscqthiydriprsptavvqp
sspipsahssagtdglkftlvdespclaafksqtdsnhhsispeisfatfsnnlertddlsvtnqatsgpdlsqlpndds
ndinrssavgkshssplictspaiapgstffspdhqllnggstpisfvcpadcttltaadtsldvnglsgshttaspndv
drtrmdltkldetidyvlsaarsddpceglfvlpcrtrehttlssptlrantptsghlfspspsptpsspqschataspl
nstnkqlhlyvsssgvssiatatsmpryvvdqssglvqlstgvvnsqclpamcngqqslsfvqvfsdppsssripnhers
tvpqlgslvtspqvvfhsglshavqnhsiaqvnhtllptaaavrgcgplvspnksnllspatgsrstklstipcapfssi
dpllspnravvisppmcvvqnsrlasptrnvsvfstssndmpnqcsqlpgerrhyvhsqvpvsfrqpivpaqaftpscis
aantvclqptvpdqniplvhpgptnaeslrhitqshsaasrkrsntsgsglskrrkttaapptslingstnlikgsllep
nspyranivaheyfeklklgdlkslvsapvlrpypsvlppvgstdvvtpflkvddeqsvlcrkglkyihgsmsvhipkcs
lseasdrkvdsyilrhlpnatfigplvcgsknpahtmspaspvcpspepltfenhmlalfstfnrspkeeckstlvvdrs
vsqnmsnmpsfaprllpmlaevtpnsgkpdaerstpplplfhmpnprlvydharsgstdrdgaefnttaqsetsrpnstv
iynspsrepndvkppvntalgtgplidsetgeivaghrfrppaepmhsdklhitftinpsmtggipkivqriaellgveq
dsvsyqvtrsgaqitldqkqsqseglmrnlesqlrehftplslhvetasvrptdsnihsdlqtlvereeilihpgtgrpe
lkqnvdtssvlksdgpcitnsdrtryseepvsvvsllankhgvskpcqncdtlvspysghrktlddiaaltglttrtdtn
gdfifcskdcmlafahsisvrrlslesptacptstattgsvsdsrpqtlvcdlfstvpvvlqsslpklgksskrhptgvp
ivasghkrrhvsaahgtakhrrwrdsrwcifssefvltatpapsdkiitsgpitfsrddgpclrpppsadprrctlcgtv
gdasenglgrllpmnidkwlhvncalwcyevyetvggslndvdiwikkametncthcghfgaglpcynprctfsyhvsca
iaigcmfftdrgmycpqhqpreahpmqlpsllvnrrvyitrdenaevggviheedrtkivrigsvclhnvgqllphqies
gyfhtrryiypvgfhtvriywsmrkphrraryvceideadgrpsfritalddgledvtvvsdsctgawqvilsrieglrr
ennmvqlfpkhikgedlyglsephivraveslpgmdglrdyvfnfgrmeliaemplainpsgcartepkmqtyvkrsfls
shkltpttsspvgfrrsvhpslsnstpsdyskqyqssrsqqyrrlkgeassnvilgrsriqglglfaarnlepqtmviey
igelirlelankrekdyeahnrgiymfrlnddtvidatvcgglaryinhscqpncfaefinfgdhshiviitnrliekge
elcydynfdledggskipclcrstncrkwmn
>T265_09079 SH3 domain protein
mnhitaeatisnlhvfshfevpniivsdnggaftsakfsdfcqenaikhvrsppfhpqsngqveklvdtfkralqklkge
rttpeiiktfllsyratpnvnaphviakfdykaadshelgiqkgerltvlddtqkwwrvmnaqgatgyvpsnyvkrskqg
ifsslrntlgrgksrhegsityslsgkpnsspipdnndidgrrskhgsvdslgdkfhklnssadvlassgfsegdmlsrs
aattfnrcsnavynprmemakqsrsmrdplydrthdfdnvradgwgslaihnpqiqssakrpissqggqtstqngrhehl
dsqrfppsvlqpevsetptvgllicqalfaypanqpdelsiergdriqvvekssdgwwrgvlvdqdrqsrmgwfpsnyvt
ldlsknlarskttaarettmnsvpgvhpsqaplpipsaavtgqtalqggqmlpsvskpvtivervltlypftrnqneels
fdtnevleiiekppddpdwwrcrnargetglvprnyvsllpsgpasslgehavpqdtgqfsfpvqptepgqssaseelrl
tyavssttthahmeqpwfwgsisraecesmltqfgkpgefvirdseshpgdltvtmnagskarnfkvrmergqyhigqkv
fpsvneliqhycthpifkneseklyltrpfvhpgrt
>T265_07202 zinc finger, C4 type
mfgsspshadqpstavkmvalqdrafcsgpktfnedslsvdsyeiasgldcvdpsspldsarsqvacsqrnssadiqlsc
ercpicgdrvsgyhyglptcesckgffkrtvqnkkeyhctehgncvidrihrkrcahcrfqkclavgmrveavrkdrmrg
grsrrarlpynlgrvsshsvesvnatqfssgkscsdelhafsvpspihrsasselcsatsnnksrvigalgldsasssik
pgltrlsqcslssdvlcslphnvigskrlvtdksveqsirnadhssqnvgtalannllahwpsttevsegteqpswssaa
maiaaaaavaaasvsnslvqgvntsngstppptdipgtvpikteclspchtpysatppstssskmatestlpqfpnssas
krcrfsgpdhvfptgslisclphssnnnmstkplpayappppphayrqlstpydfnqsltnlshhirhstsdeswshssq
lpqhaldssavanvhfnsshvqdirsrhsvsgypvfptsqspatacptaffppdqhpnessvrrsvsltspyvntdvssm
rsqyshtsfghsrdrtildslvpsslsfganlksphlgstspacvtptsgstyprgitahttgppesvsfvselqggage
apnrslsdgtgasgesvesdidleqenqyttdseerdhdydddddddydydsssssdepsssdyvsygtnesklatdcsf
nsadqsfgannnnkglfrkvplnlpqlfnaaadhdqklneliqqflpqikihlselrttkenpqtspdtqsctnglghgp
ikhepdivtssnklstpepvftadgipsstvsstastlqqsfmndgfhclvtdstvncpqsqlkgltngaavqdkyiasv
terllcslccllenclfylvdwmgqtelfkmipvgdkiqllnsswseiilleylhcylthcqdnrstnpiahhtspsdpt
shpssspsgsssrvsnlphsvsrdvcdlmdstlncflndtefrrkldglvaeferlrldrkeltclkflvlfnpakhdlv
lesshqhvlrvqgklsrfllrrsrrstrpsafqssldtaelsstaqwppsgapqcevepkawdnsttsrfsrvllqlsev
kflafqiesylltryrngkipqeslliemllnkrcrpqvtahsssttsygqmselsmnvisvsghsnnayhpgsitslnc
ptdlkpiptsattsfsqfdesinptsvls
>T265_10402 SPFH/Band 7/PHB domain protein
mpihqlrrtaiaqqyrsglaqqlftvkqycggsehvdeawqnvkgailaafsaacptspirpqdhwmssrslsmidarka
ipagneydgarkslkrqivkslrkdrelwwtskarkmekafatgnsrvlyqlirstgprkatvsetisekdgslihlqtr
rlerwaeyfeeqfswppatqpveimhtgewnvnldrpseeeiryevaamkrekapgpdglypalfqeggnslvthltkli
gtmwdevqvpaewsmstvipifkngtrtlcenhrgisllvddgrlnsdrvreletlfwifkpqrwlvdgsftpllshefr
nslahsnragwfnvtqwlhlligrlfrkphwstvsdsppnfattilpvvesrlsgmntfdnvlhsaavpltslsssrprn
depntewspysaqlmlpsdypayaphlfskslrtffskrissfsigpshthlttsldssdahhlneasctnsatadnmnd
petvlrrgflkrsfsvvperfdgvaslynahlpmltdrtmihcehflvflaclfvllglpfslvfclrvvtqyeravifr
lgrlvskmpagpgliftlpcldtvervdlrtftfdvptqevltrdsvtvavnavvyyrifdpvmsvvnvknvncstrlla
qttlrnvlgmvdlcalltdreniaammqetldtatetwgmkverveikdvrlplqlqrtlaaeaeatreakakviaahge
keasrplreaameirncpvalqlrylqtlcdisaehnstiifplpieiwstlkkspwfyrtpttkpedaeqmeeasgcsp
ytvsplypqtlrtqtcidaavvcqtsplfslpsldrtdipkrttfsgfgkralstdycdqpaelfellfrqgigamcakf
yttwaellesrhhiaraaavyahglragaqplfvledraelfitryqavcteqnldrltaniltlpplqtdsrirsgevs
arqalaalrltdtdtssmkapvirtsdrwhpdqkglgsannvltetpslqsqprlvphsnshqdrssettllhtlpplsr
smtsapsgastrplgpptewqkenllkpgpwvneklpntslhlsqpstqswhfyaepeqgngsdstpstrvpekpsnttd
gstsslvraygepsksfrtqggdrqgcslsallfnfaideimgrtlkglqnpvvqvgsdgnlvdleyadnivlvfeekta
hafldelikvilsfatavkrkglmalhsssgemsgptlklstfhtifgnetshgtvittsgddafcetvqllnlpslppg
rlpkdavfsipldliyggaeemcwemhramrlgnfwppfksetqngtsqdwdeeeqhilqeiesitkqqegdtgskvfqs
eqtnigsnrvslikaletialr
>T265_09776 WD domain, G-beta repeat protein
mdrkfsgllekkwtsvirlqkkvldleaklleaeremqsvqaaagygppgaapgsgltgrgdrrgadaiprpparftltg
hrspitrvafhphynvfvsasedatikvwdyesgefehtlkghtdsvqdvafdpsgkllascsadmqvklwdftlyqcvk
tlaghdhnvssvaflpsgdflvsasrdktikmwevasgycvktfsghaewiravrpspegnllascsndqtiriwsvetr
ecqmvlrghehvveciawvthpnsvqaitnpnapatssqnvdnanaavihngpsatgdtvplpaststvflasgsrdrsi
rmwdintgmclfelighdnwvrqlvfhpqgrlllsasddktvrvwdlknrrcqktleahshfvttldvnriapvvitgsv
dqtvriwdcr
>T265_12584 Serine/threonine-protein phosphatase 4 regulatory subunit 3
mgsseattrrrvklymlnderqwddkgtghvsavcteqdnmalvvisetdgsyllesrilpdtayqkqqetlivwsegdn
mdlalsfqekvgcddvwekicavqgkdpsveitqevvdesddaddtdgytpiviqsvqplplppcefshleetvdliiqa
vlspqkrerlvvllestnylnqlvdlfhkaedledlkslhhlyeimrqlilinkhsfyetlfaedmlmdvigmleynpag
rtkhrdflrnkatfreviplrnteligrihqtyrvqyiqecclpppclfdeqtlsqlktfvslnkleiiralqddeefmc
rlfarlkspdidlahrrelslfvkefcnisiqteqkesflsclfqhgalrvaevllaisdkdiksaaleilqafvehqps
avrgyvyretaptrkdddllinlminqlladsdpgklwlnyhthslelsdafilgymlrilidpdnmnntgvrgektefl
sffykrcintlvrplfentaedmlqkddyhtalvlnhvlelltfciethtyhmknycfnrdllkrvlvllqsshkflvla
slrllrrvvhmkeefynryliknnlfkpviklfvanghrynlldsaiielfeyirsekisslithvvenfwdilknvnyv
qtfsdlkrvydhshrptrptlvgsvghqttldvlslvnvsstrfqrdaralemeeeqwfdqdddddeedeethlfpsqst
plvngavngvgstnalpsntitdglptmpsfephpvgagtpssellgisaltsqqspfslsispttrdsvfspspsstas
lfksgvdsevlpvvsptrpqefadsrsrhsvidealpltrpiprqtlpisihlkselptstshdslhdqaalvsdstlre
edssadvpnkeksssdveaeeptssmphaseplhgkravsageeclkaskrskkprtilanvpslvpsvaslfsddlnsy
sgttnpmdvlpksptdnvdaemssvglvdysdeesdeedttgrtvengvdekamavttsgtlgdkvasddiscevsssls
stevs
>T265_14104 colorectal mutant cancer protein
aveyeaslarlraqlacvteerdilaqrlnlsadsssavqveptateecqnlatseypppslptdsssrklstssgrpvm
glsrhlqtkqlqicdpipfvsdtgskntpgvdlrhvdprsdppvenesgcfkevatvdniydlpepewvtqslrhfgenf
sgvtdvtgakqsanseftppataaaeqsetfdqlwleaedsvlrgplsprallqflsslskltpyprladvancaqltws
rllatlsclqsdclvlqanlaevkatadriqcqmnqidanwsatlrcahladaclevadclnqlackrfvtirgdiisaq
lgglywvalmisprmvtkrlqakcqarrtdqqpsdqqptsvslfyhitndlvrrgltsvallyctelaivlyrqnrkmli
sgrgcstlssstssssfpgrhmkasggssngisksinqmpstttpslsstspyhpyavyavpgsfgtesndissvglsgv
hltlknlklyrhqaelvahslldrydltdtnperiypitsstngglpslsrafsrppqaplspgifstinsppcpnipst
hsltntslyanswyvslgrlghsaalttaahceqtslgscagsgsllskpagitllpfsparnstkssghhsnavpemsg
gwqtpdsgagssgtnevlqqptllhhpffptfsclapggchiepnsystlldllpplwasplhrndehlicvdtdsdssd
ssdaistaatgskipepvdasdphalhlstwtrveerklrsllhylmharrlvqstmsdmhmfatnseeenesrrtcesv
ksqeefgrllsssaisslgklslnvliessvllqelchvkeeradlnarlyllekelhanrlaleshmaaeqalrahldv
lvteqnyqlqktdgstevdktvclrtgqsetsllrgqvknllqalealrhstelqqlqseelvddlkrantaligafdka
khkyltrirkledqigsisnstsekrtvlskpvsscapismppdtclvstkckesminirnkpvpptvrptttirstnam
nmvpyinstipnmpvqggslrlscpdpvqlsrplpaiphtqppkprqltpayipkpqhtkgntvfpsnkippgnmlppqr
ap
>T265_03430 importin alpha 3,4, putative
mfdskesrltsfknagkrademrrrrqegqvelrknkreetlqkkrnipglgevtgasgdpvdsdidggekpmllnldai
vanaanedpavrllvvqsarkllssdrnppidelikagmlpklvacllsedpnlqfeaawaltniasgtsaqtiavvhsg
avplflkllssphpnvceqavwalgniigdgptlrdyvielgvikpllklltpniplnflrnvtwvmvnlcrnkdppppp
aaikellpallylikhtddsilvdtvwaisyltdggneqiemvinaeivphlvpllshssfkvqtaalravgnivtgsdp
qtqvvldcgalshfpgllnhprdkinkeavwflsnitagnqsqvqavidhglvpmiihhlsesefltqkeaawaisnlti
ngnieqvryvidqnvipplcrmlgardtqvvqvvldglsnilaaagdnrdqvtgmieecggldliealqehqnmdiyrla
ydiieryfsegmnddgsttgrderpldgngmptesttfefnaapestgvggqgvvrqegfdf
>T265_07853 SET domain protein
mhlpgcfrrmkvriperikakfrdvllsfqkhkcyetaydqltsdsnivkrslksdhrfrehvyryllllddrsgveirp
csryasedhvgaaifasrdwpkgtrihtlvgciaemkhseeasflkhrkndfsvmyssrkncsqlwlgpaayvnhdcqpn
ceftincdadarmsleakidirkgeeifiyygkhffdvnnsacecftcellgrgyfskflpanllspvvgsglqsssanr
lndsrtqhymieervgcqndtklslravdppsplgadketledtkqqdpssctqpytagcmlrkgsstglacrslptvys
lrhtgprlnrvkariqaateklmsasefhekllnsdnrlprphksnsattsicpahtksprkslrrnpptrrnstttsrr
ttqtrsvpnslptldptclsgsmsltatimngsatapnifdsvllpvdfsgapdsdtmssglgpsccssshspphldrac
stestsmpsqlstavntpdvhnsyylgdtpdtiscatplpplqlspehppglqavsnhtsntspaysvepilgrlfdeaa
svgstppkrqskrltnydarliaetqvvppgsvrrrsqrlslsleenvasqpatkrrlmmntssetswlssednvqecrn
rsnskltgqqivmersfsnntgfkfqkfphqdndvttalkvlcstleytsqcndllqerpedsidiesgppsiqkmsscp
psvdsaesispqslsnasssttplrfdstevepfpdvvdyldadhdylkpispprlsypsvsrplnstccrsppgvrles
stpppptlhpvtpptsfdhrqthlttvsvqsplckarpqttllpaddmapqltssaqpqwtptrfpipppntiwtspvti
indpkltltrritvtlkrigpkhyqisqplrnsssrlntstggaftvlq
>T265_03642 hypothetical protein T265_03642
msaqrsvtntiyldienkslcpvspskanrsrryslsfdgrngdaftcqgrqtetikntplmripnmyqmepsalgvsec
htdsirtttnsishpakqkqqamsmstslieeraaserplishemavrllkeyvrslkdfssllqsrqdretkdsatspi
hspvenvsgrdpyrddtrhsasyfrsdispksidnhynmsrfpcttdpyvmapghdqpisvndlfayirktektrddrfe
lrtspssshdslssappilstnyatvsanysnesgqrtpvnvedisfpgtdcesrkfnklsstyrmssaeptseisfdgt
gpfnsrlnstatqpehqhngslykhvtpsthsvkseaafhrpytqmlwpadkadstetesnqiqisfngekanannldyi
qkasvplglptytktkadwkdigkslnggtlvskaasltdttnaytsfqrngfhrtsttspnttsrlvnhsnarasdefp
spitssrlqeeqrrremtpstqdkppktavlplervsktitnlgqfpvspsvghvegnnelkriqllhstadrdcasnkp
nssqtfigfhssttythptppsatvrlspslsstksrpmdsslrlssstlsgsqsvdsmqshgygqadtsldktrldepl
vvetrrsqsdwkrpslgsliqkndhqwssttspplhlsnhsgsgssryaprtynsesspspsspkpnlqapskwnferps
titsnvqrplsinvgtsnswinhpiipeplrtnksdtatqtdellspssltptnssefnlssecnsnggringaletwpl
slqsvvkplhadlhspqssrngsddssfqsdlnrhikesswagthvlpptasttvrspnlpssnhsvvrrlslrglrpss
lepspallnqrmsllrssrssssgvsspgssghsdaprcrsvhfstdvlvahtgagpeplllssaplkepapvdvsvlkn
sfpprsqgiqkrgstvprippgpssiepsiskldtsqsvlfgrppattvtrkpalsrnsvehnh
>T265_06373 BTB/POZ domain-containing protein 9
mcpaseaaligrrvaydepslaevlfpmpdsewrkrrggqtltwwrsmkeftkhlgavganrlrrwaprgphcawletli
ymvtnrwhwrsghrpslhlvgdtniygyqpmalafllsvfypdrpseglkricwppaaqpvetmhtgkwnvnlarpsdee
irheiavpgpdglypalfkeggnplvthltkligimwdeeqvpaewdmstvipvfkkgtrtlcenhsgisllavaskals
glilrrltehrerqlrenqagfrpargrmdhiftlrqileqrhcfqqptmvvfldlkaafdsadrqalwqclwskgvphk
fltlikalyansrgrvkvygklspeftssigvrqgcpllpflfnvvidtimedslpasnacgvevlpgppltdieyaddi
alqgsdpvamqtilnnlntsasrfdmrftpakckallqdwvgshpslmladepiecltidvfgafhesagttdratfpva
gavcatnrvprdrstqyidhssdvaasisnlygnelfsdvtlvvqgvqftahkvvlaarseyfrallygglaesnrsviq
lndinaaafkhvlqyiytgrltvtklrtmldvlglahqydfrslesalsahlthslrlsnvwliynlavmygleelinac
lkfldgiapaplfsphflrlsqpaverllsrdsfcaseidifrslcawfrttkesstrsgsylppiadhiqdnvcksgis
setgsetlalvreksgstdakisvdssvqpdkrcvdepawshelsesewerqvmrrcvrfelmslrdllsevraskmvsp
ddlldaislqaktmdelphrgwslpginlasprfaaslvageegsypyffvddaddaddlaelqftlgaleaggsdwnvm
dmdnmdedvdetsesdsrsdmnvgsvsrsgdgdvpvgslgshavpapqgeassvpneltesgdrddpsqqerlnriprnv
gggtrsiqgasvsrppnqfaspdwiqtqsnlagarladfnqyrslgtdyqhlfinhqgclvpragsssaaqqnassaava
ipsvhglqhhmpaersvrwlqpsnprtgrriaphppppphsehdvvrhslddpdahivirlgkpsivntirmqlwdrevr
fllwdlddrtysysvhvstnredwrlvrdatrdrcqswqiitfppqlvtfirvvgthntanevfhlvhlecpyppaelme
eqeqfskidtvaitntqslnlnpepagastsmvtsgsepsepnstsenpsyqatqatelldsasvldpiadlvfagelet
rthssptpldppdetveaaatipatrsltqlpidsslgagmesghdmlldsgaamsatnlslnrasshdlsglpghpsas
gfrgrnrlvtqtpsprnnaapnsrn
>T265_07109 Forkhead box protein J1-A
mtqgdcpskaddtadmveqtsdflakklrqnwltrypdktctpcqdqddsltnlnwlqninltkltapdtplsppptsmt
hsqpsintfslcgnstthsrlsrnqlntssptmhsnhrtkpqyinffstgsvchrpsmlsqptkhgsfrhgshhrspana
adratctfysipskrnqmhmpvvlrtdaqslwnnysstgttgvtslpcdilmspprpviwqsmnsscpvessyyihsspg
lsspisqpracpksspvlhctpetnsavvtngsknsitvprfemdtneastvaqhlpvihnllnvpvacdlltkdgiahs
rlyptllcrnegknilststndtvdtstsglfhtldsldpitrekfredpdsfppysfhsliymsmqslkkqkvaltdiy
swiednfayfrcssqewkealrqnlvssrcfqrvprrkeepggrgdlwrlnpefqeqlssnrisskflhfwqhgvcclgs
ysnraanklnsnsvkptrpvntledidvemrshekdnlldtrviapcqtaehttkrrrtehfpkakttssqrssgislsd
ttwssasgsssplsdlctpppqvpdttylspdsllsaatnnygildpkseidslpledkikhdfpitdvttsdstdhssk
qnylgfsenistdvadllhnitshgptdqpvtirdteqsshcdlqdisttidlnatndpldltirglrvksttewwnssl
sefihhfftdnlgaecgefepdqpttpsdgndisrlctpeanvdssirltdcpefkldgdnsqtepmisasilventalg
qcnlpsspfslgedqhwidqqlnleeldsilgln
>T265_11901 bZIP transcription factor
mamdildfetipgeedaieglldpmdlldgielgefdfppagfeqglensdsdsgisageedaieglldpmdlldgielg
efdfppagfeqglensdsdsgisvscenvllgrthsltaptttvtkstpvvpdlvltdavyssfspssvakqtavsgssf
vqhsttqnitpakpvrifklcngtpgrpafitpiesnvqgptyrsnigrltaapnpsqslntttrtlghsvivqtkspvl
sdsvttketpkitpnpymrvvkpdpeilvtgefsstasqpeftsflddydptlysdvaleehlrdiygqssstsvtpalg
shaapfplgstshylpsaellssndcllthtslerlrkkqermiknrhaasmsrlrkkeylerlemryeqlkreninlwr
qneewrvrcnelernltelqsqlsnydssdshpdngtpsdsssapstpplqtvntisppdltrktaahslpvsvtvsgas
llhafstptrnslttlsiqtpqstdqtslkwvngidlaqpperfsdlfstvldkrsqppsnrktvansvfypgkgsiltk
snesvparvhrpnllnlsgvvsrqlagsrlhtnrakivattsllsilclfslniflspfdsgmgatgisdahlqygnvwn
ppqyaagqrlllsfsepvtsppensdtagdqeqeinvngsrcnpadngqvdvdciwqlwiqqnkmnhsnqsreplssshg
glqystqplhgkndlssrhqvrnpsrayhnpsetnegpdsyligqqsrlssapsqdvnnmventsvlatkransrrlspm
hrptkvvpqrglqpfyrrfvwyqedlleaagrrndtvyfilskidavhvfdpagdsparkitlivpayrtqnvsnfvmpt
nesdprlimlqvdcdlrnvtfihppekpveaprn
>T265_13460 Protein embryonic gonad
sntfpvpscdatrrnhdgwdtarlpkprkgklrsrgrvratdlrsvnprsnhlshlaltielahvpgakqcygkktfenk
klhpfvanvchrlnqvtivpgtvtlfmrnpvayacslrehlscpstsiypqsmnqsqlshlpphhphllpvvsnhdyrin
ngsgpphssdlrahvsetsdihrsevpnshhvlystshgnrnigypnslesrfmssnaslcrsvavvsgdevaqqtplvs
vttgadklipvsagmvtvrpalptlqikqesdaisppirshsvhslpsnlliippfhsasptglsgserfpvekrelcdg
sqnrappdaypsrpfsylpcpplvdlrqhsalmdplrlditpspssshlssafashgttihhspapplllsqgpnvsgsa
tdliggsgrggtprpatvtpvsymnssgiivtsppgqhpfdtselqqqqshqhhmnfsliptsnpaidlpntnhskrtts
ngngicanfinsnpcdlasplaplgmsprsnkarrysypyepigssggpvlgtlskpqyskllqistaelvgghtpvvsp
glllrntipiqctgtgnnsvvtlcpvndnhrtlstsssslcttdnaqqpsqlgtehaklalgfdgeialpgfsspesafy
qyqhrmegqrcqvcgelaagfhhgayvceackkffmrhsltdtkptnicptggncvvakgsrgkcqicryrkclfvgmkm
kdpdsqpdvdisnipcrvcggrssgfhfgaltcegckgffrrtegsaaslvcvggqntctitprsrnackscrfrrciaa
gmskkgsrigrqpnavkfhcaieirqlrslqgnnsyggsagdplplsmgsagtyhhhrssyasldmghvldtpgsvaslh
nrsdvespkyspeqltptfsnkpdpnaiwltehkpplslllllprasepidvmamnsghyttttttsgedeeddtgarrt
hyspnfsrgsdlrdrfdstdsclrpltsspggvppnvqldgsgrvrasdqlsvsdedgaeisptdqarlsrqhpgrvlsr
sglntahapvtvslgmqsllapyghhldpgskkhasddsqlddghptptnttallianlakrladeeptvfsdtddmsnl
dppsqeavlrftdgmrtateflrlpntyfktrfrmtsipvehkdngtqvwnymmnhfhmhaqqivqfaklvpgfnqlgit
arsnlvrgamypvmllllsrdyhpetdeynyfdftdeeravimhhfptfqrftehlrmagrllhhlclslpelslsaave
ilrnhqlleeptrtstrelfilahhslrvcmtrcsdcppeqegrhrwaqlvaltkmlqamnrehheiltclkdvrsdlhf
pelyiemfqladsasalfsasaqavtlacssafqslaplklslcqpsgetvtstestlyndssstgaddgeipkaanvte
fppptgdrwdagrlalavpaavaavaavaaaeathqppaatnlsrnadvsssasyftspspsfffpsqshps
>T265_06170 HEAT repeat protein
mvdysafqnllvqlqssdnevrtqaeaaydgilastrfsfllqtisdknvsgqsrhmaailgrrllvndytvafeqlppe
tknaakqqllvglihepeqpmrkkmadliaelvraqfdddgnsewpeflpfllecsnstdnglreiachlfaavptvfgn
qqasnlpligqflgraigdpghyelrasgvraltafivqnatensaissaiqsdpdddtllkalvdvadaahkylrpyla
atldicykilrneeladpqrhlaleviitlaenipaavrkssnvnipaavrkssnvveslvgtllkmmtemdeesdwnea
dtmeeeddssnaltaevaldrlscamggqhvlneiirtvpgmlqnadwkqryaglmaisacsegssklmetmlgsvleav
vprladphprvryaacnsvgqmasdfgpklqkahhtlvlpalvqvlddavprvqanagaalvnfcekvpqhilvnyldgl
vnkleqimnskfqemvqhgrklvltqivttvasvadasekkflpyydrfmpilkyimenavhkdlrllrgktiecislig
lavgkekfihdvgpvmnllmatqiqndtdaagddddpqasymisawarickllgrdfesylpvvmpqvlksacikpeici
ldndeadtvesdvdwqvvklgedrnyairtsgledkatacqmlvcyaremkesfapycqqvleimvplldfyfndevrsa
aaeclpyllgslkarqpdavvqawtrvhksllravtneperdvvadhllslagcieavgktyitneqlteirglldhlfh
ehfeksderlakrqdedydeieeerlltekdedeyvlskmcdvvhavfvvfgqealpffqqllvfcvkllepnrpwsdlq
wgiclwddviefggtqswqyhqfflptfvqavqhqqpdvrqaaiygigvaainggpeyntilpdfvapliqiieapdsks
ednnlctenaistltkimkyrpdclppsvggvdtllprwldwlpvwddavetehvygylcdlieannsiilgpdnanlpr
ivkaiaeamstgglsdatedskpksvpasgdhpqqngfppdqklsayqrcvyilrhiqsnsslveacvsqlndeqrkavs
valmnk
>T265_03005 protein hu-li tai shao
mvfgdlssnvglsnldaylltrsyiegyqpsqadvviyeavnkkpsakyenavrwythiesfgderqsfpgqrksvdqyg
satsevstkatkveeyddddlfgsdsddeqterlrqerqaaldaqksakaapvarstivldvkpwddetdmaelercvrt
ittdgllwgssklvplaygirklqigcvveddkarvtrdadeylinplgllyhevtasslakvnlkgaildpgtvalgid
rqgwmlhaavhearpdvrciihlntpatiavsctnsgllpisqeamilgetavydpsglaltngqgdssedptarrerrc
seerqaiaailkaqsqdcmllmiknhgllamgqtieeawfvaftaivaceaqlrlasispdelilpvkeaqqaahyvgra
psavqlrpgenvgssgwrrgelefeammrrldaagyhtghvyrlaqihsttgavgtlprpledipddvavtepmtpraaa
ayvrktaslgrglrglkdveippaassfatayygddesraaaaaearaktlslsrthwlntpnsycrkdiaeigtptpkm
iahwtedidqakrrtggmavpiddpnqfapqgadpyelkrrqrkvkekyykdvttagprsrileglnlddegdltdggts
pvvsprgtllridpnnpptvepghvvivgavskgiisrdhrhnagiyqsvyapnpfdrvtdedleryrenmdrkakglps
leeeeaasrveearkaaevarqvmeaaagqpqqrsrfcfrrsfkevamkkdmledqtvadcsntladlsssilcstvtsa
clceaekrlltrqstisskfgtdsecarvtfrstsvdtlassltngspsfahtnkssdsdpppcprvlvrrhsafrcwyw
spnmtlrsdpvsritpldksvsetgqtlklgsrflkrhktfiglttpepdekpqfrdqlpasmfpvrrfsdrvgrsvawr
pgaiirfhhsgnsevspchsgdntnvssksperdtgrytsgaeashddtekemrpdehggekkkkrrfkmpsfsrkskpk
pkk
>T265_08633 Bromo adjacent homology domain-containing 1 protein
mrisdgrrcqiwqealslrvvpdsgvvpdslymktrltaryrtenrvktsgqdkprgvqplkrrhkvrktaggrrpkgcp
sykdvhavgkrqssqfvtytqdgrlfydlyassqpsressktvavvstvqkryagypsspetraaskkkkkehqsvletp
skirhhrkgssrsrnvndfkaaerrpsrrpslksvkvmthnanprkhivkrvsklsekekverklkrelgieavtpsptp
gkrlaslnavalisavtvsdssrrirkndslvdrrqsvetipcqevpimesevsddattepmsvlptetpalsdnnqvrf
svirtvrrkkrpntvhppenhtptvvlcptrsstvenpsvasyhseqfiplggskygfqqitrqvihvnapnktfdstgp
ihlpvdlphptqiqphpfvtslipaplgslavscsstsnassihpelfshnglvnqagacwqpastaclstanllhpsip
yypaalflpslvplthqpasyspvftpgpqlsyaflpttlnglstispgngalslihplsigdmaipigttqysliglng
atpqlypptwnppmpcsprplsespvsspilrpsgqllggnptfipisphstsdlfaqpastlesdlppregscqnndav
ephgvvsqtiltsvsnvcvtstedvsslpksssfahkpqdthrnsvssskkskdielpsshevtapgpsavdagiqpasp
nvnaevdawewdgvpyrkrvfrrsdcsptwhrcyrairhvrdgilirerdsvllcsgpdrcspphvaritalfpdpktgi
kmmallwyyrpehvsgtapnhpvsnelyasrhcdtnpvdciedkayvltasafsrymarakyrqsahprpplsqvvpklt
hsvnqtagpsddaieqaasidehipdsvspsnvflcrsvydyrlrrvcrnlhfhspihshflgqsshrwkprdnpieamp
ssipepplslrehpspsvvtpppiltpphetiirspsptspsspalricvpdspeppinnadsddstqpcrqleptkpts
vfatsppmtrvltsispvgsrscvitpppltlielqstpvrnaittlhsatttnnvsavpttsvqltaaqptslpipvdf
vlqkpvvqhmgpnmgssmgynphfvtapvttvssslvppvswhpvcdssvletsadlsvnwaehgeqialsldcreknip
nitpvtcqqtipshptgtqsavdryvrtdqfpspvvsnvqyilpttpqtsqetesprlill
>T265_02639 protein pangolin isoform J
mlgstasenlactdevkvyedegeeeeqqkssenltedkvrlviesetqiprifdffgknggtslfkvpfptdprlasyf
lpgypaaiaaamaavnaasaastspsglthssfsrsnsetpgfttshspwlgntaptishpslwptttsnltgvsgsgta
tggcssassgyassegsngtggwfhsavspsgfnfsqyypyntaqgtgshpppsrfpthlpgrpgdtnpetttftcsqah
snytsslglstyggsvknsmslsshlspylanpfglmpfydpfgcsaaaaaaaaaaaaaaaaaaysqtvaspdrsqlcgs
kqqteepipkvvkeerqlsngthkfgpgshpsvstspepstqtlisdhspsgpagirwgsstghtaqtygrspdaeisld
phklsnitssgisfnnnqsskppvnlpngpgssplpsaspansslhtsqsnfyaaaacaaamaaavaswsgsgspktvnp
htpgsrprspsttcrlppspaalsscrsrtvsggttarsplttgvaasssptsnlasaavaaaaalspaaatlyqrrdts
rtstsstsnvaspyspsmfaaaaaahmhllsaaaaaaslnsglpttssassqcttmtnparlptpssasretdisdarga
pgdtringssvrgdslwqqqkqhqqaaamaaaavammhrpnsgshedslrrssspimssgvwfrrggsfvargrgprnkl
ltkeldqdrlisarsrlddgtipetgkrgshnaytkgpmhikkplnafmlfmkemrsrvqeectlkesaainqvlgkkwh
elsreeqtkyyemarrekelhqqlypnwsardnyayharrrkrrrhllrrhslhtrvsrysrvsapvrptqdrlsapdtk
psnspsshlqqqqlmdcenasnrssprslidfarspspisnpsasvissqrcksrhtflshsqiepipgvyasppvgrps
ddlarsqpsctfrqlsrsldrhtssptdnsytnlrqdaakaernisradscspprivgqldistkrlhngtsagesckan
aldlwrpiphaqqpgrtptpfgnpdfgpptttrllhnsdkspvsssnsfakpvdessfngsqrrpppesvcggyprspdm
fppriaaaaaaamaasmnftapnfnnhhprsplspmvpnsyrhsyfhpsspkppqlssapfmsntrspsslfgprpigsa
ainellasnrisdyspgrigpggigpsspttvaavaaaaamaaseltggslkkcrarfglehqnmwckpcrrkkkcirfi
sdseaeefpigpthlgssqlildhpgmrmaqmthqslpnfidpfsstggirssglgayssrfppglpspfypasyqnpnt
rasiamrskpafsvpteftlpmnnpnnpicrppaalsyskipsrtshgfhqhaaepeslslrslqrdahneiprpwrssk
dphafnwpcapssvcaarnahhpdnstepsystpaplrtnrdhvnpfcrdisrrvfrpdesdmatdlspasaavkltkps
vhelldnsiscdtinsyatvpsrheqdaavshpsnfqppeckrsrgpddhtdplltsvssspfvslptaenhvttdpngs
erclspttalnlkllenshpsgipdtsvnhidkhlnesegsgagslsdtpttptsepnlldqnnstnkeyfvkeippsts
t
>T265_02628 Transcription factor 20
mkslvsnvlrsstptvssdntldnshinailrqsiprailgsthltpscemvsdsitggfhyfdehslgagglildakvs
sdvflghrmpllpsftdnkavnrlsvatdfprndtnqfrsysnsppppalspanssprpsagqfnqtaspsppiivaeig
gqssassratsekgsntgraadyflatsipprfkeirnhagksltvpeitptsssspssssstsssalsdrveyvanglp
ilekisialgsplrnlaesshstqhkddkamgkgscigspiipevstsvyehfkdlsaslrptvladrlenvenlanvlk
pqeqplvsrrksnarrrgggqrrsrlknrkvdsdsdfevggtrfgrmtrgrrlgprvvdkhgpsrksrliksnkssdlpr
rasaettfnrrylespflclcqsggtvssisqavqrlhhhryassaqqdhtiascstdasavatshpahiicpalqdlsc
sqngvnslyaqssipsncplntsargadpllvnpvmensesrtlfssltykpatqmknrdngsfdassagvwlcafcgkd
nsflelgslygpywvaeaecaqlptemvapkelpfangpskpsdtnsnverlsrrarsgvvtsavtrsgatasqgqptvs
ktgalrlvikartnrtaqsatkpaadlfrigptgevwfhlecvlwapgtciqgngtvtglgealqlslgtlcshcdkpga
ilsccsrgcdlsyhyycarlagcklndeqytimckkhqiys
>T265_15656 YEATS family protein
ctcqygkilfvfkvghsvqrrakplsnrthhwrcyvdswnpnyplsalvrkvtfwlhdtfenprqvvrqppfaieedgfg
hfqlqievafldcvttftydlrlfdnnalhtyrtvrvipapedwdrmiqlggiviprtntpadihkvvqtiqscnnlesm
hsysffphlrdrseqdvhslspasvgstackpsdsvpfypetvgrqsagqdycfdyqdetcsgslthsdpdiprqsvlsv
erllaqrplpqkhkkklqllheaqllledaqkrqsqwassrpvtapgsgspqynlmplspdiptpskgappldsagdqee
mepllstnnlsvgkdqndigslpdrksgfetaepsspvkrivlklsrlgsknqlvvassdlegqdtmderqerrrrkkeq
rreqarleeekarqfgisdsktenpslkpnelltrevaaapvtgyadvksprklkkhrrlkagkraaidaldqpsplisp
kanlvsdqlpdlvklesesrkgqlspegitasqcmgqvqpesefhghigpfvehelfgsddeshllgdqtnqyspkvssp
fehgahshllldnpdeefedalsrslfsqchestnpgspvdlfgdedrlssahttphvvdvrypasspnestgsrpydpe
dlltskprqiggelfedtgdeciplsrhsstdrseksidfvrsrpsrpvsksrpskvstdssasgadhgrpvsgshkkhk
nsdkqksqmkhgqqdsvsrertcvsspgrpssasktapekvdsgvprsrsvnkstdfrkqharsssshssssscrekerk
kidrnpskhmhpntskhgeqihtpkiqssspkikppksdavgkprkqvsadetetsdrklsdskrshvskdfsttkskkm
eakkqnysdkplagesvgprkehlrsqsglrrtatvpqdskhsskgpsqerrkmylkrfkehdielsslsssssssvsss
ptppmsscnpvfsgtasepscfdkahksqsrqpvpsqvtkhsgdkrskkkinppptcgpaqlettgisnekpnaavkptt
sesakpldmnvepqlsdgtnnqskysgsqlehlfdrllrlqqphlairmseillqylvprpptstsksqnneaaaavgsk
vksgravkvlnegepriiafnlrrlpfvcldqlseliaedeaisfnssangekhnstaselmspskdlvl
>T265_06010 tubulin alpha
mlfdnnnnrsavapfrrtqkakemeeaqkagnarrlfqliratgprkppemnatsetdavanllkklykelpadsvfwfl
kcwlcsedslqdpdscvisrgdakgrmrridggkgsdkvwrldtivgmlyhglpmsstdtnimvhtcdqelcvrpqhirf
rassvalvvvlkalaqagytvipppipagpdgvapnasdesvdvfgpftidelqqyrrenlnpaeesisklslsaadref
aetvpvlrtilqghriadtgesgsvgnpvvngyhsyptsfdgatipthpsshmsvnkhekfsssassvsldlhqtnrivy
qtakhqfgedmssdikpsvfplcrssspsrgpaslavaghrlerrslkrpaptdspcsfpsspirptsyvapssssppll
mpdnsspnshhhtpqhrsipnpyvhrdnqlsnaitrqqnrtqlsglpagdnslsssasslcstnlnpaksialhglacep
panelvsttasstvtssasgasacvdsvqqqqyetqsqhrsktfvpsrtsnspnsgniihqpfamhqsshahllhnqcvt
svpggvggyvsttggslnsnsvalnstlnapnsgsnsgkntprqpakkrleartptiegtaddptvpmtttsvctdrgst
ptvddssvlvmnnsvvnvgtvsgaasgvgvgtnvfrvhqntpfvpvrsrsgrpsssgssssasgflsnstginssatark
lsgfetidtevgglgssnrsvggpsiaasqsddeeeelrdimvgrpgasilhtpaadatgqnithsndqsnagsvsqtss
tgatagafpqlgrspthdrrmvemigmilanahgspalgnstplnsrrsasacslprigaspnentpelhfpsyshafpn
pisghhntsvqlfphrssfgqslltktpsqpitthpsdqldrkstlpnggstpppppylapssrdsddrsdcahntttpp
hlsalqplnlntdlgssgresvheiarwirdspasgitpelidvlynmaqqygmyssrsesrtsrspsqvaqnfyrslvn
gsmcrspllsngptqsgssgntfgplaipgsgtmmtgsadipsvsacsntnnsncnghktsgsslqspisccnvtgapty
hihpvhqlrglsftplsvdpepsssasapatagnsewqprssvappsphtlspnqlarssrygssvsatmtstpsptlaa
tqypsdsivhefrsqcrplnvlhqaapcftwldirniaihfavhdlfclswsspvgaqdgctpstnwsesnwwrntpssp
gkarsndccmpakntvgshpgvilavlnrliafwrsadvsnsaarssfaaahstfrglllttsgallvvdqvavdqfatt
fspphfttlptsraafarplrrreviilsfgqagtqlsnaawellclehgikpdgllfdslnpedclnnqtffqdtptgq
qvpravimdleptvideirtgvyrglfhpdqlitsiedasnnyargfysvgrrvvkrymsqvrrateacdmfqgffvins
fgggtgsgftslalnhldtefakrskiqvgiypgprlstgivepynsvltfnssmeqselsilldneslydlcdtglgvp
rptytdvnrivaiifscmtvslrfesslnadltqletnlvpyprihfpivshapitssersehevfntsdltrllfeptn
qmlnvdlsqgrimscciqyrgdiaiqdvakavmdmkcrqtlrfvdwcptgfklgvasqpptipsyspmakttrsatllmn
tsavnqaiqkvdrkfdmlfhkrafvhwyvsegmeegefpearealsileqdylgvtqelsqkephsnprtmhistqeele
qpedmmsnsergrqtssnhairwsdvardeessyvrsrsatptssssysssqpaslhnaynmdsldpidhyvq
>T265_00019 class II Aldolase and Adducin domain protein
mpdgssmncenpgekpekfiatidpdnpdyqrnllrpasikedvnlmsqkqrvtlilnsesfrheleeivrsqsqsgeyp
gmstsllslqhiselfasvpnghastgvglskgqrngiipindlrggeatiysrrerslrcklaavyrlidlfgwntsih
nhvtarissknehflvnpfgllyheitassllkvdckgqvldpgstvlglnhatwmlhsavhsaradvrciihvdtpati
avscmksgllplcheamilgeisyytpsslflggisngnqqavngdhdklkdwsaersaitealgptsrvlflrtrglla
lgetveeawhyatnavlllasldaenlvlpteklkqktyetwrtsglgglsgpeaalairlaavnrssateggfsssteg
ahvdgdsvpvatsrpwrlgelefeammrhldnagcrtghlyrqealasprrerraktldgkgyssldddiqvpptassvs
atmayyyddgflsgdetetprpstlrrewaqkhwlntpnkytkeliqpspahqpvshwvsekenairkavssgalpppap
fhpltpgavpmgttggpatgtasvcspynvfapqgsnpkeyrdqqrkvkakyyhdtntagpqsrlldnltwdearrvrde
glmkvlgpkyaalvaqgavqdvpvaaaskaiiqrdvrnaavvydalyshqnpfekitdeelemyrreieiknnpelaael
errglvvadgalspvspdslavdsgatdlesasdtgathlappttagtltsepsgtedagehetkkkkkrrfklpsfsls
rskdknkek
>T265_13355 AT-rich interactive domain-containing protein 2
frtcesvrralqklpppcgvrqgcplspflfnfavdeimrrtleglqnpgiqiacgenlvdleyaddivlmfeeeekaqv
fldeltkvipsfglfakvlrsrdievgaadvlrkiqrkcgrftprilghpiklpalftavvvrggyrmvcdkrlwsdvas
elqlpdgctnagiglrriyhqflikvefeeypsltenylaqnytefpsdpvdgdsicpqatsvernlgiahpdgishssh
snhysyadtldgigrgsyrglsaiqdpswqppsmsirlsefsegasgsdrtgyiggsglndptrlrdltelrlaelales
glpnevdvalnsllalsispsptgvatcirlshcknllslllatvgvyddsstsfvicdpiwrqqnqldflrvmqqvqdn
dtrpkavtlswwsgfcaaiilwamlagtqflqvnharrvnweqpdeerrvlvlqavvlqgglelrqvsvteeyqadlvrk
lrethghmddedclenerkrvkeamlsdfrtvcpthltrlyehwiswisadliaarmtipgtsdydgarrslkhwiitsl
kndrererilkaqemeeafasgnssdpfqlirstgqkkagvneiicekdgtaiqslnrriertddsvrhasvlraasarh
tvptssgisksvlkprhpvylaafnvrtlkqagqqvafalaldslgidvccvsetriqdastvielaapsvstrfwlrns
gdpeaaavgcarvvasvrfawqrlkdshkrqvdrclfivsayaptdcssdtvkdrfydalnallrrakssdivvvaggmn
aqvdrlnasetqlggrhgldsgpadpdvrrtyknrlleslpsappsdvnsywdeiatcfhsagnfacgttqpgapkhwls
drtvallksrriipagpehnrvgrairrqvkliratgprkppvsetikhqngttisnkeeclhrwaeyfeqqlswppadt
rleptgelepwtgcplspflfnfvideivrrtleglqnpgvqiaseenlvdleyaddivlmfeeeekaqvfldeltkvip
sfdidksdegpsstlttlfapvmqypckidspctlqaaaeetleasrvllvatvlvnlitappggeptgnhhhhhsaedd
ddeatydvynprslspcctplstwrenarfiaasptavrfaflcayaehsgvrqlglqilsslrfpldpppyswsincpl
ewtplvhegchlgdltltfisrcimdspdrmsligglnflanlatvpnraneasllnglpsaiwprlaqliclpdlnvlm
qrappivltssntpyshqpvrpsstvrvqnqsaewtiqrhqpppyyfsvgqrrpatpplhlikpnvqmspnrplqprpim
partnirhpptacepepcipppnhvtanhrapnasinctglitllaspstalptipalaaptsttlctvnyspatftspp
iktstntspppslseltdrlqmpppslpppsalrrssklsqsrslmspsspnsktpnhsprsylpnlpstnpqqkqeess
gdrpyfhsnqevlqsesvsdqtgehapevvavdlmvcsttsetiktesassssndgykhspplasleaskqrlkpdeaeg
qldantlfngkegkleddvsdisepdpklstptsdklsspsgyqvnglkpgllqaavdaiddkmkslkkssmdmsdclrn
gfddkrgdtmcdpknngledvrrktrsaasmkepimnghledpadkpcaahpcspdrlvngtvssdsdpssgnsgsdnse
nessppnqrpavrryhrllkrrrrlgirsrwlqlkrrrdtthstskeapatstsnenqkntsplkplplqmdplpnsvlg
pawkptwcpttrtnvaltvplssaaertpshsdsiltqskgnghlttpsnpdehsslayrspkyicawetcsssfaekhe
vsthvyvshlmgdlltkssptavrrccrwrdcksaslarapfallthvldahcttaldmqpervsppsvsdshgikrips
passcpsstvnlhhmhttapndpgtpgdqsawsiirsiemrqmqhdlwtaqhhfmsanphcrppfppppplppqllppre
gpvtkhlrvsaalvlrnfvtyleeartwlkselpllsellmgcspnegglrtndacsiiaqclmictrndpmlgrkrpfl
qcrvfppmdypsrvsipqyqstmrgpaptpnqyqhpysphrssvsypslripiidnvdldaqnm
>T265_02816 Transcription factor EB
mmlsrtsarqqrmrqqilneermsqtphlvripgqrkssgskliissptpstqppgsisqptsqsppistpnarissqap
srgpgasallaflsgpnqrstattavtatnntspgdtesrsnhepsiqrtgcalptptqapsnlvdssqtpkyiaaadag
ksvscqyqtaqrppglsvqlssslgkptsvnegpvapavaerdsmemdanlssvssdlnspmescfanileehgndsidl
nsitpsiqfstpvgseflnyarqhtstndrvhqvpctagqlqlgirilqdydtrqispklsegsspikssascptdvqgv
lnplgtsplpvgslgtqvgtsgsggslggvsgtdggsgsgtallfttvspmsrhpeeqraawvrdrtkkdshnrierkrr
dyincqiselgnllpeemfrdgdckknkgsilknsveficllraelsqlsevrretnlaakvigqlikriqyleevcgis
qgsntldlgnldyhrclqewlllherntqgrsslspstksshyhltdgpsrsspgisplgteeflsadsksifsspglit
gsapapsapltscsrlnspmasgvliggsrgsnladsssrmmrtrctslsvagtglaaefispaarlpgidfssgqqqql
rhqrllpshplssqgravhvtqhaalpeqptqpgrgssiittqtgqwqphqtshpqsqfplqnnpfskyrhvhtrptgfs
mdqnmdvsglsaslpvnvnpllcglqnhdeikandlglahvysfereefipqmkteppsdpdsqtgelnftdsgpptldi
stsqfealvasvsppssssrlaaatlsmqnplhqnvdsptnasfdtddfrfddvpme
>T265_08911 hypothetical protein T265_08911
mnficanslflllcaslmsaviyrgqssvpsivkkaerykrnnldsnlepiseasgerneldqvlslpdamnlpslapme
lemdakiklfgqedtihngelnpsdrelstptehgstevnkgqddfhasvpgeretgdlhdtnsadkhtseviiteltel
qskdettigftastadefstedvvalandltttsdvpitsvssisppldtvsnqddlsvprepesltsslastveirnde
speiavsvdeltvtkppesgsnsfsdggsieselntlpaddlvqtagvitetvsenldtdqstttesqtvpdyiitnagl
qvteaatsvdsvrssenidtdvdnsvenevmlttigeefategssvghsenlastesaiteteevlehittgeilsvtqt
dipevftyssettssagddgviteclkstsdymdptvestsntqskgldtspteystsiepnpltlptedsakvddvias
evckpmdevaskedsfrvpcdlstmegiqtstsipedtseisdlsspglamepteveqaytpsgsqtpvteeptissepp
mtssvsvtssvlpdlettskvvpeqvitqsilqsdviseatvsldtpekhspvllaessseivtvsstettivevtehiv
ltiephdktmvsvqdtmlptdsgildtsgtkqesteseldaifstltpvavtdkppehetetstsvtveeqittedslle
ldiltevtkgtyhdqsiteysddtkalsditqsasvvgsttvisadvqpyettevlfpedeeeetgaaitdhitsdisvt
vlpdptshvsettlfteetsqtmtstevpdtlmttnlefdtdldsgssavitgevstgattllpefepkatptgasesea
idsevtiydwidhsvldieifqeekelppdviytpemssevtseivtesaepeletstpqrepdteeltnmptipltgtt
ieddlklstsmmtstaappetdlettkfsdasvyspkppwqpikgnenidedimaseaalprpvdvpakpidtqhirqfs
fsrgltvglvllamlfiillvgislfviwlrrnrartasesvidkfeaprasgaqnneakerlrkfsnselpeqmpvrts
rsprreaylaanrlkveginqrslmrrrqqhkrarllahdalieeaapsppcrprcisdigletdagmnksvilvgasac
hrsshelgrssnaylprslnvndpdvflntsgslleediqvsdasatdnatknrsnnnslrnpyysngkrngshqcsttw
kyidet
>T265_05206 SNF-related serine/threonine-protein kinase
mnqllvnvmtglaalttllawllvcspsdgftlttllawllvcspslavglqtfhhqsiehrqcrvewftgffcftfqal
sdrvvfytpdhdtkiaglydlqhtigrghyavvklarhvftgekvavkvidktklddvaqdhlfqevvcmklvqhpnvvr
lyealsdrvvfytpdhdtkiaglydlqhtigrghyavvklarhvftgekvavkvidktklddvaqdhlfqevvcmklvqh
pnvvrlyevidtpaklylilelgdggdlydyitkqgcglhekvakryfrqivtaiaychklhvvhrdlkpenvvffeklg
vvkltdfgfsnrftpgmhldtacgslaysapeillgdpydapkvdiwslgvilymlvcgrlpfqevtdsetvtkimdcdy
iipdylspeckrlisrllvrepekrahlddvlladwlkpcesdelpiemfsvplvsreclsfedhmeilskmsegqlatv
eeiqstldrneynhiaatyyllaerklkrnyveqykvlmrqaqmseklqrqqqqqlqenscppekswvaqynemsgksvn
tnsavltgtrvvssvnqtanqtpaqpteerirrfsmiledeeeeeeedhrspmistfrqylaeeyeraglvdnvtadnkv
lesclsetlmeeeeeeelmtvanlacvrsdllaeqagntatlgfnsfsdhlsnapaltrpcsrtsgsgleasdgaesdas
lsnwstggstaigsaptarvlhpvelrrkshyrrgaihhrplisvksspqllkhiteedwngsiggldkdgtfasnklds
dfesdssrhnkhkfpeyatgthslrtsfrtrsqrvsldeqsmglrsrlswtgqgvrstthsptrtrrfftstgytsrpts
wntafnmsilnefrrrsvcsspveqsnqtggllprrkppyqpsqslvsgrsqlsdrrcsgppglmlsvsnfyqlntiapa
psrsgsessfpeqgdhhfsrlpetlesgnylgirqksgltdlprestsglhtgeatgskvnnhadthrltansmteynrl
prsethspthqistpqrcaltrsphrgfspthrvdnwcrsapllygaesssvsdtwspgsgvapngttlssingallsqa
gptglrehctpireeedevlrsgevnhpvpysktiepsynrrrrsessdvrtrsaalpnsdvirtldsesiyalnqsamn
pssscvdrtmpisqltnsnfslsslatslrgsrhmldvvrgtfelqyhygrrtggsvaggssggypsgrasasasvrslt
aiseslpistglssdlpinssrktahfrsglsydpsltkgntagrraiaarrsaalnvsgplfsghrslhhntdpsdhlc
mtsemmhgydvereqrhpndgplplrnsptaewtnvhstesslecrqasstvrglqvlrpnglhfssptsgshtrselts
aglcglrpqsasgatihplgsqfkiglspfissipasmvgfdkdgdlnlidrntkrtlsasgdqgqqrqgnnsssnastd
knnnnsfitadnvhfpdsnhmvstlapckrtrsrhlvhtlfqkhdhkvacctis
>T265_02802 transducin beta-like
msftsdevnflifrylqesgkcnnfdikypgychsaylfglesqisrsnidgsiippgsllsliqkglqyteaelsigev
infayltiffqdgservveslslidavvpdvieqrknslkqlqnslppsaavaccgyatvtcnntssviapslsqagnpa
tniqvpssghtlsdasslsnsshshcvesnthstagplsikpegfnsnsvpashgpypipsvnvlnqsnvfptcvasaaa
nqqtgfpmntvtspavcsgsavstvspvttslptsiqgvpkvavpqpsvvraslnqhvpqsvllssiqtngdnhgtsvvn
hfrglgeamdldrvhlpelnntspllprqitqdritvllghesevficawnprrdmlasgsgdstariwnleepvqplvl
thcvnrdgqtvlsnkdvtsldwnsdgsflatgsydgfarvwnmdgelattlgqhkgpifalkwnkkgnyiltagvdktti
iweaqtgriaqqfafhiaptldvdwqsltafascstdtnihvcelgqsapiktfkghenevnaikwdpngrllascsddm
tlkvwdmhhehcvhdlkghtkeiytikwsptgpgtaypsaplclasasfdstvrlwdvetgkcqrilskhsepvysvafs
pdgrllatgsfdqwvhiwnvgtgglinsyfgtggifevcwnsrgdkvgasasdgsvvvldlrk
>T265_12567 Immunoglobulin superfamily member 10
mlarwtkwlarefidrkvrgsnpistsrlplsrlgqpstipalvlplgtmaataeqfltilaaegnnrcflrganatdsw
ssnyfamhwkprmpleffmyqriifllallrftalstdcpvqcncvpnrmscevrglkqlpepyssqlesllvenqtfds
shlgpselsmyrtpefgghvrlkslyirscnirtigrnafeslgsrlelldltgnplkhiadyaftglgqltlildkldq
ppafddhtfsglvrmkslimrhsklttlpyqpllqltsdgklgklllkgnqlrrldskydrifaklqdfeindnpwhcdc
qltwlirryrtmlqrrsnsyhtrqrrwdgqfsnnwelednqpkcadpanlagrnfsdlitdlrevyippdslynapkifh
cpppqlesldvliesldggenatasgstrgkstpskpavklkcvvrgsrqmrvswqyhppgpfspqpidkdsnsvrsqna
mlnqyglsadeitraesnivveriaesdaysclgydvignvstlvrikwpllptstiaapvrvasdppvmnytrdpvpsd
wskeilipsdsvlhspqyslsqlmgaiigtflstvllflgihcalhwranicgarksrksemnlvgnasvspagtsssnt
sssntrlisspklnelssvnipfhlnpdamlvsknflnahllqqamnsaahmdssnlpvgiesaslpnplqtqmhfqstm
apgtnaipvayepvaysdmnnltydvpwmvnmsrtnpmhfqpsqnlrseqqipllfnnqctisnhqqplidhnsglpatl
qippppsipqpslpgtpstatmnndtlnrtpssgtnlmilqagypnsnhallhnatlastisssqqqptyss
>T265_04728 CTD small phosphatase-like protein
mdrnfrpsfsgqfccsrsatalhlkdtseeecntvlcvlcarilmkkapncalnwvpdgswttaggraiiltsvpckvme
hilkraaldhltssnlispaqhgylpdrpcvtnmlvfmdsltqakdgglisdaiffdfskafdrvpyvpllhklqsygiq
gkilrlikaflsdrsfrvrisstysspppvsigvtqgsvlgpvlfliyvndhpgvlagpcllladdlkswstdasalqmd
vdaakrwsldwhfplndekcvhisfggdsasafvmhgekgpensmrvdakkdfgiwvssnlsfslhqgksaqkvfailrm
lrrifsritrmdfqifygayvrllleyanqvvysgrtkdrtliervqraatrmvaglksvdyetrpvmlhlfplehrrlp
gdliltyalfeqslanrfdmftilnfvdfcdgdrsvpvssrtsrgslsieecerlvlspppvpmdldlacaaihaaarrs
nssrthsiktqpdgygdthghpseqdlskpqlepipsyprktrhrrptfswrrllccyssyvdspkvperpqlttvgssv
vpiphpqngepvkklpddnstdqaskvarkfwssprrskaitnnlvstapllvseesrvhpspssncttgyhrdtsvast
apsyhatlpgsvlnaitsnhqepsyphpvlctadtsstsvvpsrasappcssamyvpppikphssftitfprfhaynrhs
igssskqpppttgytshfqipvsgssevnkdayasdavhlrgnypgttnlwnsgdvvdhhaptidselpdygqsgsdqng
aqgdsssenlemltpgmdllgeptsdcvnkkclvldldetlvhswfkyvenanfivpveldgvkhqifvckrphldeflr
eigplfecvmftaslrkyadpvcdfidesshfrhrlfreacvyhqnnlikdlsrlgrdvdqvcivdnsavsflfqpnnal
hivswfddpndqallglipylrglaksdtvvdylrqfqpppsavvahpptpsclllfntaysndsednegsdhldeigye
ysdeeavlsphfhpplpasstallrtyltqldahsnttvhpssmqqyprgnfpssatassiaatttsfihqmarpdphyt
ttgssvsplsvpvevvqdssstglgv
>T265_02215 hypothetical protein T265_02215
mhrqfnfhvevndvssmlqcchplsplcayavftvigffgifvdvkyceskctdqpdgihhtyqieeetpvpihigdlta
dicfdnvngtesfpstmrrfiifpstqpyfsyfeirqakfrsnldgtqrtifkqylilvrsidrevmcdhsivdwtsste
gpnsallsyrnshclcesssglctihlhlllqlapvvdsntnpqirpytlsdnnefitvqlniidindntpsfqpseytl
fvsesegpgskfrlpsavdrdlgrnarvsydlfylnhsisqhsknlsipsllesidildngqptfllemmdysdelflkl
qskldremrssyqimitatdqapvrqktghlllhvivedvndsppkfeksiyvfhvhestspgskvggvhaddedsgang
evtyrllqsffngscrhtwknrfridagtgvirvhspldreqdlklvfqveavdhgqpersattkviifllddndnspsi
rvwgkhvltnpnglvgcsdpdacslltagvqmqltiwvtewlkpgsvvafleswdldelergnvscsvnngeyllqhvqe
llmgnsvlvrqsasnksgdpcailsskqsskfyqlvnsrimdwemkphiyipivchdadkvlprsstlllqisvkdendn
apifnlpvivspaiwinkhdwlpnvpeekrgplksltpfqkeikivvpetlppnttlayfsgydaddsqnsellfqisld
ersgfappstdvhhlltpgkgflsisgitgsllitssllsapahqwhnfkvilsdkgepalttslpisvwiqtvnqhppe
ilidvefhsgiqhpenrtsssniikimeneppgtavcrlkvidfdrqeagrvsfwlagvykvehnattaihespfllnnr
tglvtttrfldregdgdeiilhiyaqdygtpmkttlknisvrildmndhtpiflmplkpcfnglvtadpesnnqlfilng
nftyehtvphflsgdsasipgvlfrardadigqngavsysiipsclsstdvsrakqfltlnnrsgclvpnkqlidqdlpt
vfhfrlmahdsdvgrhlwsalelvvsarltnntsltleisgypgsvhceiqpqgqygqenrvqtiheltplmrallsvtv
magamvvtvvifvlvkrpgwiigrnylfeasqkvkidifqcrtvhneidawppnflpldqqvrtnggddkcviqletksp
gsitnamqfqinpqensgtvmdserldqrkrcqsvevitypvhihrepspitsrvvyqqdflkktaddptflkcpvyldp
fderlvqlishkdydkcvsstvsndtspivssnqyik
>T265_12742 Rho-associated protein kinase
ffsfnafqvalkeyqakhfvvfvrinskkscnslllnekpstvaadipadeaiavefvvptgpehnpmrrairrqvkvsl
rsdrevwwtqkaeelkeaqnagnarklfqliratgtrkppvreslkhqngttisnkeerldrwaeyfeqqmswppagthl
qptgevepctvnvepptasefydcifslkrhqapgpddlspglfrdggevpnqylsdlfaciwekesvpdnwgesvivpi
fkkgarsecgnhrgisltpvvtrllasivlrrltvaremltreqqagfrpgrgcvdqiftlrqvleqrhtykrptilvfl
dfrgafdsvdrsvlletlahqgmprkfvniirslysqtsgrrsvkeitkrfgavgatrlpgwgprdphcawlntlqdmaa
nrsslgdgadsdaavfvaplqsgenlcppmtssdnlplnelekqlldpssecylenlldlvtslvadcnypsasnsrtvq
aflnrtdrvarpashsaaasarpssvttlntsksvfkprkpvylgtfnvrtlkqadqhvapartldsvciddastvielt
apslssrfrlgtswnseaaaagyagggrktrktrlaieklvepevkrnyqsqlleylsdgtvsdinghwektskallkag
asacgttqptsskdwisdrtvsllktrrqvppgrhhnstrriirrqktilvnsdlqitqlssnlsalsaalenvwrsdsv
rargrnpqmyskttssqlsiiaistddnvtnlssypgrrwrtisgqmtsaishcmktacgqrtaeaivhhcpykkasevi
earrtkyadfeilkvigqggfgrvelcrhrrtrrvyamkmmskqhlldhsqsgyweerdlmvrassewlvachhafldke
nvylcmeympggdlyywlekydtfnesqvrfylaesilalevlhslrfihrdlkpdnmlldarghlkladfgscvrvgdd
gyhyctspigtpdyispemlncqskpgkvgpecdwwslgiiafemlfgepafygqslvetysrilaheksfkipedgdpp
spelenlirallrsaatrlgslavvyendqsmlndsnraiaastaqvkshpffqnvawhqlrsqdppiqpvvnsetdtsn
infdeneansfsigvsklpstsgafapkkppapnyftgnhlsfagytfnrdhiylrgglrgqeqvdttpeanrlsmsdtn
rrlqalesevaelratiqtlekqaavdqvalkdsqrrlgestseldatkthtlelektlsdlrsrcatiqaerdrltkdi
astktqlqhtteiceaerrkvsaleeektrltteieqlhvslqqtqvrlqeqlkqteqvqgsddpsrqremisalelqva
nlqaenrearqkatvlmteasnlnrnhtkqvaeltdqlqeaqrfcnlyqsqvtelsescsaiesrektlreelnalriql
dttlaskrtltenlfstestlastlvelrsaqddlkaarehtateverlqalanlrlaelndvsgqldemrdrctkaees
sfdlseqvsrlqkerelqqrnmkaivdkllhevegrrppggskkhakdhdhsacqqlaknyknlqstsekakadlqrtid
qqkkdlaersemltrlteeslfkdqeisrlnalihqlysrldeapqthstpmkgmsaagdigdqvsgpgsrtmidhdsql
dldelysksleqvvdldskgrgrkkliwsptyavlkpfvlafyvsrmeketgvgpveeiplcriihvrkatsadlihaqs
tdivrtlqfffqkeenpatsntlldsaesetntsnanlraaggsgsnhhagsdnlirwlehtfqpirfrigtvlcevcyr
pcselrnpppalectkcrmrihldhvdqhqkfaschsaaemryirlpsvaeqekwishmnllvrslrelqqnpekliesg
lsakaalaggvtqlgtrlaieplyrsirtgsagasqqrselksptqssmkvkvkrresppkasf
>T265_12515 TGF-beta receptor type-1
mfvsiqlrlsaqaptprefgtpnrisdadsvvearsafanlrhlwrqnglslnlkgrvyqdtvravllyvcetwpiraad
lrrlqvfdnrclitiarvgwcrrirnegvrkrvfgcvtgtsieecvqhqklrwlghvlrmpnhrlpkrvlfsmpnsewrk
qrggqpltwqrsmkeitkrlgavgatrlpgwgprdphcvwfetlqdmaanrcqwrsccqflsrlpeiiknrsavapfqcl
aaiptegamragilpgrisvdrcsrnaefgsepltfrsagalitelsgaetmeclmlfctagnmslcqpckipfskehrk
nwnayidaiegnwedryqpydyyselrhrpyccplkkgsfcrlnllmeprkdpkklydltcgkhefiepmfcndanghrc
cnethcniptpdelsillekppysiymilvcvlavfciilccilvacccrsrqklgrprgntskwdaeavhsqlmaecmv
tpdsssfqgnaknfssipttavlptavapnscrtgnggsslsymgssgvgattltplntgsysaspggappftstggssv
aptlrelleetcsgsgsgvallvqrtvarqiqleerigegrygevwrgvwqcdqvaakifssreecswfreteiyqtvml
rhanilgfiaadnkdnglstelwliteyhplgslfdflhehcflphalvravasianglshlhmeitgtqgkpaiahrdl
ksrnilvkldgeccigdlgfalkldsslssvvdlpahsdrvgtkrymapevldnsirhttpeafkqadiyslglifwemt
krvwvyglfgpdeyqlpyqdlvsqdpsveemksivceqglrpvlptvwsnhqviaalqdvmsecwyasptarlpamrvkk
slaalrrkldmnpslsvsppsvlippeatqglptgviyfpltvqkqpvekmaqnmlekspkshqsssvdvhsevkssgse
grsnhdilncvsgtkslvvsgsplaerrrllgdseqpnetkqta
>T265_13817 LINE-1 retrotransposable element ORF2 protein
meqaqkagnargllplicatgprkppvsetikhqdgttvsnkeerldrwteyfeqqlsthleptgevelwtvnvesptas
evyeckcslrhhrapgpddlppalfkdggevlsqclsdlfaciwetesvpdnwgesvimpvfkkgarsdcgnhrgldrgr
netvgvncasspyggsrntdsraasgipacvgqiftlrqvleqhhtykrptilvfldfrgafysvdrssqtsgrvkvyge
lsksfrtqsgvrqgcplspflfnfvvdeimrrtleglqnpdvqiaceenladreyaddivrregkgavlwyaptkfkvml
vdlqslntpltiqgevlevaerftylgscissdcsvtdevnariykartafanlrrlwrqnglflnlkgrvyqatvravl
lygcetwpiraadlrclqvfdnrclrtiacvgccrrirneavrkrvfgcvtgtsieecvqhqklrwlghvlrmpnhrlpk
svlfsmpnsewrkqrggqpltwqrsmkeitkhlgavgatrppgwgprdphcawldtlqdmaanrcqwrsccqflsrlpel
snkswlygsevsvlntdvmlsmvmmmmmtcvisthyhfgeefgishpftipmypssiprrkkverelfdtlysvgpgefi
ckllksqgnylftaedergeqlllsipdrlrnafyfssgdyvlcaplenkkvrgeirtvlyekqithliglnfwpknfpt
issrktqnqdepylpedmlpssdssydeeesdsikeepgsnss
>T265_13597 zinc finger, C2H2 type
vkasrnvtdggipcttptdthpvslsghvtpkltlsgplqsvvkqqdpmnvnlsthlssrptsfstpssashaahlihft
ddfdlpsmkpiggsplmddddddmrsllaaaaavaasvspgsphlrssssglntppdtrvcrpldveldgsvktnverse
hglhtaggaallvsrlnstaaalakaedplglqlipsntsiggfspnnamenytstlgvsspasqfftisssltsecril
ptsrdsplhtnslassikfpspsrdpficnstfvretsspstlstppqphpkqsfvdfdvpcqnqrhsaetvatttcssf
ptapshysqpnfgrvtdasvvrsvaattavsdstwacptsplllpttvlsdkqgispntvgpnshipttsvsspfphddc
fpitstlplktesptriaalvtsetvltnkmtlatvdnkpprnscdtpvypssnlhtlggrntpsrstdnsvpsipavdh
qfgdmdsnanktqpavnsenrnitcdhspmnpttnnspysgsgpaqsdlvhspgsqlnflnshapdtlgshsgelcflnr
dasksndisdidvlistaeepspipnntvnngdhpdedtacdeaeyvsaavaavedvvyalagnrkpdpalevdpslegt
gtdriltlslapintssvlsnsgleangsdthdlyscwllflvynevsacyqldsrsfldhffsicsslhhissfaniqs
senispngmdeapdsqtttsavniapstnwerldnkgdfpcsacnrvfsqkalllkhrimhdepkhtcdtcgrcfvredk
lkrhvmsihttekphvcgictkafsrkdklkdhlkhheraarnfecqqcqqpfvqksdlnrhirgvhqgepgvginmgtk
rrapglapvklnkkksksngslisagntspssadqlasqpnrialksvngrssqasaclrtkledggspsqpsstvldss
lsansvtasiaaaaaaaglntfppaptahastpvfvtgaasglmlptmtltqaaaqhhlvqqqqaaaaaaaavmlpggam
ttitqathpsvfalqhqqhqqalqqqqqqffamaavptnltqssataqeqqqrqqsaasavqqqfhlqpelkavatpsgp
mmvwtriaaanqaaqahplaghavfpqmvgfhpagaqqqlqqhlqqqqavaaqqqqqllqqhhasyaaaaaaaaaagtql
vavsghqqvvgagqagvanlqaspvqqfqlhqqaqqiqqqqaaalaarqqaahnllfptsgsaagtapasffcnptegmp
aglilassadpasfalaaaaqaqaaaaaaaaqqqtgatngtvlpavsanalsasalaaatglqvvagysdaqhavahqqa
qqqqlllqqqhqqrlaavaaaasavqpngvptsnsvttltstngsgggvdnntstsvqegqilqqtnaqlamtqpdsava
mnkafeqnsylcamdsamacvldpnlrdnfgptnwiivsavsesttfartvltkssegqeviglelradefvvvrlmaan
pagaselvdtrwpsepidlsafpqtvfvyildg
>T265_02913 hypothetical protein T265_02913
mqkgeqqmqkeytgnhqktlyskerhqtdetvpnvhkiflesqnfiqykrvkarrnssnsqaefipptdyssrmksgdla
tgeevykvpvrksflvedrdsvkahveswleeavnitrqkqsrrlaqlyhlssgdavykgsqvgvataqphsvdvpvacd
sfdqhnaypfihretsgatmnptitpisqpstdsvqrmvpsltvdsndngptcllgesveeegpfhtlqagltttsyypi
hrrhsdnpltrskallhtststessasrfstqhrrenfhipvaserwiskpalsareslhshnlprqsesfqtdprismq
lgemsrpniiklaflrqshsfsntrrgsrsptvlsaqqdslssggipvllarrssqcrnspqpalrtsdvvgrprcvvcs
tgrhprcthrpcsqftstltgqlseesssevrsqllnqpissaiferryskhlkpmdawqcrqshsmelvhtgalpvspt
erqntrskatlqrqvpiicsrsmqqstgsfpipyceflsgpelslastlestsitpdsqknrcffnqstesgrsisihkt
selshghsplasprllhartasneqrvssnlspdrrqqflctkllpypqqdttgrngerkarsfemslsfehtsqlptqt
ylmlpnyhssdssrrnsalssnsaqlwterdyqvkepverpaphsplpatsatpgklvppdlifspasrraslldegevl
ssvplipgsllnldhdveypsfqyseshlrdcaddeldktfgseawstkrvpsslehvdvskhkwkhgsagsthtlhsdt
krhsqlrrsfqemysppesagllaygysrspqsikssvkdierctksqtdlcqkpcylasatygsqsaverfstlshtnd
lkqrdaretykrctnsdresfqwmkvvdvsprkgemwskdpsdrnetkvdskvesryhkksalavkdhdhsggylfrstg
dstvnpeilqpslgpvldsseenmtdidneepcvrehtkrspsskskrrdlpapkstpkdqklsgsehhaarrrsflagy
wqqairqsgdtsldsfetlrtdtes
>T265_07200 ankyrin repeat protein
mrnsegtewtldkchrmlfkfasdgsvehidtlkqillseqkqgakrlschtsasnfgalrdekqrtllhvaakkgrset
isaddivltfeeeektqvfldelakvilsfgmhfaptkckvmlvdvqslnppftiqgevlevverftylgscispdcsvt
devnarickaraasanlrylwrqnglslnlkgrvyqatvravllygcetwpiraadlrrlqvfdnrclrtiarvgspphe
larflagilkpltgksstyiknsydfankvagvtvepddilvsfdvnslytnvpkgdsleiakrllladttlsertqltv
deivegikaclnlthfvfdsvvytqeqgltmgspifpvlanifmeefeqralagfphppkifwryvddtfvvmkrdkvne
fynylnelspqikfsmeiestsgklafldcmthkvggrlkttvyekptdtgavlnyssahpksvfasiassmfrrvralc
teeadrtaaqievknklrgsgypaslirrqlrrvlipvekpnrewigtavipykpgtseklpsmeaeklrvqlvtvlksq
qpgvpniapaerralntlknvdsivitkadkgcevlrvllktspsllttpnrhgqrptellqtlfdsaneeerkegdkil
msematestssryltnpqadestsfcrtaecaffdedesyegfthtepsyawedyfsgfsdqpwkshldtireefelrnr
ssvprdnatrknaptpepstdeqrasffrrheaaisrkrasqaeitleqfqekwnqftlldtqiasiaeipwppfcdkie
rtnqrssaelridavlkfvgdsvqslrrlqvdwhpdrfssrfgarlkaelkqevgkkvvaisqllntamdtlrkrqs
>T265_13546 poly(A) RNA polymerase gld-2 homolog A
mtrhtklansqtwcvsgphgsahipsphsadlsgsltemqaynqmflpayiassyspiqmanlqqnnamplfsfgrpsvs
pfdnpkslafvhsmpqallghplpqvqtqnlefslgcypphlirshpysflrrsnsavssqhpnmtgatagenssahann
hstdgsfrevqepssprpdhqrsrpsstssnqptssassfnatgvsdsppwqhdavnvgpctlpptsveirhfdhcnpnt
dlqkntsehtetdhsvselaaqtvgdekrlkmeypidvdcpmgdhppassqagvpapmrnhvspffpnlavpsntgfshs
pvtahapgdgnegpvfgvrseatvsktrqhqatavqltllvcaciltpfspsdaglfivgssmngfgsdesdmdmcltvt
srdltqkkeafavlsqllpplrkcsfirnlhlirakvpilkfrdtlagvdcdlnvnnvvgiynthllamytridwrvrpl
gmfvkywaqrmdihdgsrgrlstyplllmlihylqagctppilpnlqakypkvfnyarplceldmrlelpwgelrsnnpa
slaelfvgfiqyytnefdftrwavsvrhgaplpidvairrlppheqahtarsfkvfveepfcqsnaarslhgddvlnrir
qafvkthqavrsqrplesiwvnpstegs
>T265_09345 hypothetical protein T265_09345
mevmkklqtatveifthgpenimrrdakkdlgiwvssnssfalhheksaqkafaifrvirrtfsritrmdfqilygayvr
lpleyanqvvysertkdatliervqplrewlpasnpltrkhlgkqvftvepantprghgkkifklrahtfirqnfsslpv
rilalagilpraenikrnathffhlclsgerqpltdkkkidpgnlrkspdpvhqyvnpmpvtgiesilckdfshfepvlf
hnnpvvvdggdfaefftrgpllsnvwggeylslavsltkqledlrncaidplfifsagterkgkqlefqiigarkrlicl
qhlkklevngyinqllpvlvnsllvdlldangvshlcspfgvhrscaslannmrcallasaheyfllcadlpnrnytgfd
yvpiqyikftpirlpdggrpsvagtehgcasytaspmlnpptfalpahkflpeftslrkvapayrpamflllgsdsmprv
rlpkslqillhkeagsdyktrrwntiiswlsqfapgsfqpidqiiacyppdekqpwlrsfiesildyvpdpvigrrlssf
lleaprsnqpntrdqallspscpdnekdqllddsmdgktfiskvfqgygttklrrldftsswpanlvrtfhqsqfasylf
vplycpggvvlptvvenpsvsasvwdaalplralfyrllsglehqlgcpekllglkpgateyarhgtsivrysipvdpff
ldsktdstdellatvlelptfdggtnlgplfslslslslwhrwqisngkttpsppeesplllavvlcavansincsntfd
velvkyygsvlglaenilnatdvktvnvtqsakhvlpvtfrldyvheynciqiiyacfksvvvlldqlvpterrskcfrf
sppwkvfpsgrlvhwlaacianrdplmrlhcalgfwlprlvrvhnqtataatllqrgislftlfmnktraiveqlspaap
lgyvkqnvplfeldtfkpiemedgavvidgdsmdsleyvepfsspvlratstspqmspqppsqpdcentsrnafvsqlqk
qahakhlghgntslqelkshsnrkppgdlrkrnrqqtgyadrlrqrllsnrdepktnyttggyyacraitvvfihpvfls
ysmiswlvmylstsysmnkalftaf
>T265_09027 THAP domain protein
mpttcgfpncrfrsryrgaednrhfyrvpkkpavlrkrwldaigrteetivsqlrvcsghfhggekhegdipvadpsvdp
lvrielppkparilstsagprsgftlrggrsrgcgstlktkpnilrsgmmsffnrngtynalntnttkfanshpsncqyg
ssttehrpynkwllnpfalpfeeqaslsdvpksqhdigdnpvapgnfistaqgnekrsfiksqsitpgfnaynydnlisp
erpaqgmrphfpftpllplshglanisarphmagisfkssvksssfeglspvtdsshkayltqhpaggsqpatslaalkf
sqwitslqgmfgskntdghfnmqlftnmflkmlekhapitgpceamqseaypfnfqetpkvceissneaaaaaniggrqs
ngklmsptsehskfgqskmhqnsfggwpslggssfpamqvhpinltnpihqirqsihddifientlvcdqydktakarae
anssdnqvasdivrrpikppctgpgskidqeesslvlsessnsaasqqnggaqkpivvfrgisdgsneltvlediaevii
msthveserlercradtpsiaqwaaevqkasrygvkfntiprelfnvellcefivslllvttnrvvqfgrprhvslkrpf
svplefgesrwrssntphnrrdllkrnmvipnsgivddnnwdelplvmlpskrcygqsvremkigiiaqdtliknlvisl
cafdctifvhqsnwtedigqldhtrrfvnmeemvaevdwlvvlaghkcvtdevgtfvndnsgaiqlitdslllkvkqgas
llclsgnqtfpfgmhalrnallsgqlktvllgvgggekgslamghikseftknsasnlkntslamavdvfslspps
>T265_03162 Protein phosphatase 1 regulatory subunit 3C
mkeghqtsnshtescgsnrstligalcdanldqllqdernfsllskpkrrhcisesdlswplernqllqiersdvrqafs
adfaasvplssslhtrygglenltdtrlfsspgikceslsapeaswsstdekvitanstsdvvsasepsvlftcnevpdd
tsptavpdrnlvlreaesnlqkgyhyddssaadtvgtepvvlgtinhcseavpeadstpkvarivhnssstsklqkrvsf
adeighsltevflieddnhmrildyddeydgldllaprkprvqgfcftehftrsrlkpsadlinvirtpsgatqdnlspt
ephpnrtiaspryqwcadflqpasqyyqfrqriengsvsleninitqpseestsqlpslsgtikvknmsfekqvwlrltt
dnwhsytdhmalynpqlsgtrihtasrfdtftfhvkvtpqlptaeqcekiefairyiagldgscgqywdnnngknyvier
rvshyawssdqvsdnskptsmfdslqnfttnsnkysspytpdfrpnfagitqftnyrawthfasedtyy
>T265_05875 serine/threonine-protein kinase minibrain
mhlcqpkdplsaiqtsgsfgsfpsqigtvmyqevncttaeghpstsherflndifslnypdgpdsgdcsanrspqpptng
ldslllgddqekliadeeslthhqhhshhdptsviivgrsqppgidlssrqdvdyeddedvllvselppeqftfhtdaid
rgsgdydighfnmpsalgeprlnedvlppfarhrpspppplsrsqiplssavlfhpsgsteeqdysmqfipfdnrsvmnp
nqhhsdanrfsttemfsggtkreglvpqswlasaledentafcdifngthqpldlaqtslgaetsivtsstslslssals
raatdeqatttttssgsndsvgpttlgspsakvnlyafpnnspdwsitqmlegqnrpddtgsrrvdstltstksfgtavt
ltnedsiaharqrllgasaaaaalaakaysaqttgdqfylycspassdtctmlasqsntapvsgigishhhllsglphss
hhtlirnaatvpvpepkiipfrdpetiplrkmsvnlittykhinevyyrkkrrlreqylqrknheklanpppeafaqpsd
rvqhpsslesppasrpsagdsswtahttyghtstkdalstesrrelhkefstfsggpfddyivgiacdelgsnkghppit
tcsayphtsvciphqvspndvrsvkanlgkpvinyngladrmasidlsggiynsgttheetltnlarcvsmqpqslakpd
sndqqdkpatimrhlsypnasshkivpmnqatldstgvqstygpqlpssldqqpnvpsadqltnslnrlqaysdqlhsfl
sgtstenlmavqtrgaptkygnaitvvtgnaarsplgmapstgsfppivssatpaysagssacyynlpvpfdtgsptvql
antptssnmtltgveanllqqltshlsggtyrneappppaptsvyssgfvhrlnlanhspsclavdsgsidraaaaaaaa
gdnrespsfvagfthshphmapptsfrphpnevfqhhhhhlqyqqhqaqiagavqraaanrpanevvgkstavtyvnqpm
fnssilndgtltavmptnsatndsrfapvpsmqqsqapqvptiittttasmtlakngtgnsqhppasqqqvdrrhtdany
dyivrpgemwmgryliqsligkgsfgqvmkahncatnedvaikiiknkraftnqaqveirllhemnrylevaeasgepap
lganyivrllthftfrghlclvfellsynlydllrntnfrgvslnltrkfaqqlchaleflsrpelriihcdlkpenill
vnpkrsaiklvdfgsschvkekvyqyiqsrfyrspdvllgldytmsidmwslgcilvelhtgeplfagqnevgqmmkiie
vlgmpprglleksrrwhvffertidreyipkvacqppgsrrlsdilgvntggprgrrahepghspsdynvfmelvlrmlt
fdperrirpssalahrffrrtnptgvlgggaperisnashlgqlsppghcdsnpalvhpanwssgysdkahpqlvnaaas
lghsgglgpisrpldtldllrhqqhqghpthlstavaafaqrtlpaalagdnqfteplspliahhhhlhhphhhtphmqh
hpsippalhfsqatgaissiavpqhfqstravavtlpaaaaslltgslhpaihmiqqqqqqsnttpgstplhhyrhpsst
yfvesaadhiayqqphqqqqqqsiqlawvgglgdqhhsissgcmvspdsvlntaplspgiwr
>T265_04039 transmembrane protein 168-A
mtyfgpwlgqytpesysavasgslsltvlldliwlsinappsihfiwsslillsvlfviwlislrfgpagvfnhamhfwf
gycvcclmhfaslhvtvtqsllpvlstvlrafallgcfvyevfsysnlvqchsleatlwfgfscgsflhaniwrplqinc
vllvywfvlrqrsflciilllsqcvywflfsipswshptnetdvvsefqlpkvsssfyylsscvplfivyilyflrfnfi
pgmffcrdlvtrwlsmilsshylrtsmilmtvllqlsffvccaisvrlkgfylllipviiwvffvwlslhcvvyislwhl
nrkvtqcaaahqsleqhnsdllrigaahgirhlvlvsessytggilftillmicvahpkgllafrlfelcvpvelclcsv
fyelgrilggtaaghglimqqlssdllrdvhgvvipqskqllsissqrcfditqllrtffeefsvraydcvyssgsntsq
slmtasepdgentpvtsgrsrvmhslscffrqrlpetgvrfdtyilyhsgptnqdgdwicqalfslclfeslidgtvvdl
qsilelwndvfvetntppsrcrlllvvdslntfswykrlmnletplsvalqtviisrdantastgflswitsglfqsdaa
rrasllndveqigkftdfwvswnlslgkrsstrgvadntvrprrpaasirpslqavytttsnwvnytpckpsfeemkncw
qnhfpritweyfelfmqepmdvvdsdkascwsrffdllsryanrasrgivrlyrrvfrnlhppeldtglgfflirksf
>T265_00639 Myocyte-specific enhancer factor 2C
mgrkkilikriddernrqvtftkrklglmkkayelsilcdceialivftssqklfqyassdmdkillrytefnepheskt
nrdivellnrkenklsslsdagatsdssdrmfpcavdqlsglatsvlndtrsqpllqcnstdfhgvdlelpctssnpvis
rcghdqfkelklhgpdrnssdasplstldrhspslfltpkhlnmipsstaspsnvtatqgnelrcrtanlsgdspgsrsm
aycspdlsmmcdngpqhfhqtallpgegnrtftseknnrtngnetgpvpqqaarlsdfsvasnpsnfllpcdnrssgnll
dsandfltdgnhsalptiqfsndemcdkkvylqpppsvndsrsdtllvmrpekhspgsysepasrytsergspllrsgpa
ttetrnkldrkfplagsdsslnfdvfannasfsktdlhsnavigkgqlmqqqhlpqflysqqldpkflsisnwnnsppls
atqsdiqtqelnlstnmtlqagrrtlsnqdipsytadkkrlgdflslsndpqvfpfnlhnavnlpkrnspmplssdmnsi
pmslndgnngnasvhmrtgiasssnrtvetsssttflnlpmnvtqqnvpstcvgyqtfakvvasenvpvsthlnvrpssg
pdfrispqlqhnhpislcdqqpydgtnsrvmcsklpfqdvaqrfttnrgpemcldlhtseaalqegnrllsfdssttpmk
rirht
>T265_03290 hypothetical protein T265_03290
mldertntgilgrsrinqsrtfnsaicnsflvvvivsnlaglttaalnkvlpnpppdsivpraplrrgylirvgqslnlt
cpydvpfyswihsdqptivlsekqwfyiraatlensglyvcqavdgygrnsaeiavrvldpssyvaqrecvlgpngvvnp
ngpcfltsysdrdlnpsrewgdsvvldcdtvttnvapgpvqyrwdvtysrplsgssasseknqrrllirasapsslssss
ssassssavsifdaippsvstrlldlsqfnepklrlndlnlrhngeyrcivstsdrhvpatsfgsmarsdsisrtfrltv
kprsdgpiilgsrntsetvvagqdavftcevnpeehrsstirwgksidasqrshyegrgreviqwaggtfvvlpsvpnsa
vdgvvapathrfsghklvsrtihpliptsgavateassnqlsrllirqakpsdagryvcsvlteagrddhkfvhisvtgd
gvgdagelvgssmrrltvyiavpivvffvcvcvvsyclvsrrtsrasraahlrqrnyygpvqqtqmkspsaassssvgmc
rnginstatpwsapgdprirpsppgtgagtatlgysstngshsfsssgqalipnqnfqpaapgsvaivpgsypillqsvg
sqpggqfyamqdpstmagytqpmypastaggneymltsnamniyppgmvypmanghgpnfsgsmaapnsitnsssaessa
itgpgsplsneavdgrllfqpghsgqqsypgyqssvgattcasfsypvptpqshlssttgeldlgqsntpllnyhpqtds
shgtnmra
>T265_05456 RNA polymerase II elongation factor ELL
mslaylkngapifedpayedceliqfrltdsalrgferlaatlvgplkyiyvyfeqphwcnrwiygvftnqqvlrfsvti
ifsgkifslgtastritvnakedsfsmakermvqledgtkkqqtkelnmckrqsskaknrlqhkldsekskgnraehikp
rlpsstnavdsplsssngqiqttspggpvgcgpsppipnqavfsrslsdttspvalasrllvqtgvkipsllelkkaaga
egsarwsapqvgrxsayalspsvvgeldpqwpgytatersrilslkvpqysppilvyhaefrlyivftkgtrshtpspvn
ppsscsgepedqfarrptrasaplaphplsrkiaalnllssgveerevasrigvspellhqwraseqelrerhrrlnshr
tpseshtspvagvctssdkparpvtlpltesqqsnpiastrtavpstispvtdirisppkraradnlsnplphsndpefn
tivkasksqnihaaaskvraaanantpsqatsvdatlptsvrqshsdistrfnptgdqsrslspssslhhdslhpslylh
srpsqfcplsvgggtgggggggigsegesashtpcsnvssggstdgttaaanpfssgpgrldtngcfidrtgrtrpilpl
svtcdldmvtdhpveplhetyplsdlseppttkprmdstnapavgfehswsvelspqmseierlyptiskteqvelyrae
fqstyptylrmynsfpdiwrgisnlhnrvldaagtdgwdsptvarlaeeldsllgrtrtakyqddlaqltlisyklrllk
rrlaearmsqvlpqettttdiehvesskvqshrtgkedtgvnhlnsmtlnkarvarkrpsnphsskmgsehlggagdgvp
vy
>T265_01583 hypothetical protein T265_01583
mtsflkvfpqkavrdenahspflfnfvpdeilrrtlggfqnsgaqliagedlidlertddivlmfededaiklmkqslqv
scsplvsaiprpssaetdssdyytsvvyefqdgdesnslrslgyqkpkhmwmakdqallnslkssspsapsitelstssy
vdtppcspsangsaaciidsglpsvsvatspyhsvhlpdsptletstrqsafvapsplnattssaysrsppvsvdglstl
csvnsclsppsvtdvcptlsaqmtepslskpiadsnrcdhpslaegvistelspmkqepvdkpkgifarttkrssnrcks
tpveprrrrtvrprrsdtavsneslkfglkvklplrsisqlpgslesgalsspspvsvkstasdctlvrsqssksspdrp
ttvpgglkirlrrdditfdlsskrtkrlrngnssgstfriveswcdtdapggefsrrkmastspsllftscngsvrvgdi
vwaklagypywpsrvsaiwartahqlaqatplppqqtgdstsslsvlatpsdpalaagytarvdwlawdqcsylscakly
pfkeayekmynprtrvkgyadavrlakrfaddpesltdcvecqlpdlspnaksfstlssqvsappstdshwsatntlpcs
lepplsnasnprsseviekdtasvvsdtvadqidvlhkvssaldsptlsdsalralgpgdrnielcvanggsaawaplpq
ldisgfgdfvshvptfsededeidesvarqlqldfgpcv
>T265_04753 RUN and SH3 domain-containing protein 1
mdvdaakqwsldwhlplndekcvhvsfggdsanafvmhgekgpekimridakkdmviwvssnlsfaphheksaqkafavl
rmirrtfsritgdvrplleyankvvysgrtkdvtliervqraatrivaglksvdyetrlatldlfpleyrrlqgdlilty
alfeqsltnrfftvdpantrrghsltillahlfehsrhdsrsedglqyldmkihlpdpaqpiektderkwnfgnsppssv
eiqhevflqrnnqgmvctlrfsnkllklmydplsayatycfparedtyprndlsshtkpsvlmnsndltdhhidmlqhnn
vnqfdssdpnsvgsnapmvssvwleqgdyffddefsvpfdtnlqddlvqnelnmngmtvslgptvppartnlqleqsrsd
scictpgdsgesglisahpeqlvppylsepphrhpqlmgamqntsvtpsqngaiyestngvmqselnrvgtesgsghhkr
dfqsngvsqpspnasqfsgqsgstswmqmvmerscnpdlkallsraamavdyklaygeslpidsstgsllqqlirerfde
rpnncsrglarslsqgdlltaaslaglryaldqaaqclpradersveaksvgvtargesvdspsisdsaevgapntttwa
krhgsreslkrkflttkeptttpqvpavsdtsnkletsdqpenvnpwrmmkqahgtlitwnqlkrtlktgqplergphtr
esrreqhgrracdvvseqvntggtdlcvtsdtqllenaysrptcrsrsqpvsanhymyrfsgtlleifmrakadegavrc
vynassdlgdnldsatrmrssaadprptgsssqmpatavrighrrsvgsgteptkllsetdrhpllrgdrilpqrfqppd
lsttsssgeqsnnrftrhfgaqfpsldaytqavttvapnplrcsspvwspslptrcnmggikpshyafirhshprhssrp
qsfdpsrtaiphktppvddkssnhspelaacltasvgpdspymaalradymadgysagwlgnprasiaypglgllsiprp
srltgaaflshtlpdlsflgkagaeeerkgtptmpkrvascrfhgritnghcgakctcrsvpagrngapawlhprsrltg
kprrpelkaytfspdltdvldqsnndvsphdaqnptdgkpsipdivpinrfgasdssdadprlrlhlshrlrykvdrsts
epelnstsrltfrstgddqsyenpsalltssgqncygwddnnssnksydlftphgrrpkksvsfsgkirllrvqngvesp
tspepkviprnwglygqetplaefnprnspgrdtnqpgelprqsdvdvryhamvndvikavqetvayystattsnpdpag
ngcttadplpysaiaalgsagrqpllavvgpltvllsdgllpptkpifitkprtrlwqmveescrpgpllsgvayrvlsd
avsqvkaltsitlekvkfkaficaclnakalpmwlnavvanesllsrfycedafvrqcratqrglhadllthleqllayp
fnldlavevrkplftdpstganrnlgsqstgaatattssplvlnstqqpglppkvaaranippavvvtrkatptapsvpa
rnrlspplpsggttatvhhypqhhlpgqrpiplknttsrssrqtgdesgvstsasseprttdptkstgkrptqtsqapqs
asatasqvrgrlktalsnfrrsaplsesiskkatttepgaptnsmtatpsrpttttgiptsdsiskppsrfdnnsrprpp
lpdtkpniasklrqpsnisgpr
>T265_07539 RING finger protein
mrlsdtlnqpvtpvrmalvrtppngsdihisrswntttlitntsttgapvprnygvgsiakspldsrelslrgnlftttt
tkrpsglevdgagarviieistppspnshpgaeeallnrssvlfvavsfvllmvislawlvfyyvqrfrylhskervsrr
laelakkavaripvktlhpgdketlsdmdqcaiciepyrpmdqlrilpcrhyfhklcidpwlleqrscpmckldilqayg
lrtdfyfnlpgaesaggpghvsllgtirsgfasasgsddgmerialvhssslttgpapslayvvlsatstclpplnvpnt
nesvsdvsgryytqsstsdlrvqppliqqhfvgpitplgnqvvvpvlpslaaitpqvgpestagffvwnrdicaaaalgv
tettavnisgephtiecsiptlfdgslvpgqrcagtftlrhstnsaqwpvgiiaassgtkvpevtsttqaftgpvcsvim
ecegddfpavdsstasasfedrgiqdklaapritmeevsphsldsfssvygvpsgvrndgdmdhqvlttvegsvpgcsth
afvqrtdnrhprksssryfnprsrmrlpvvmsginrlpwaswltapwlrfrsgrsihrrnssspapyvfrptiqtgspai
psdpllvqpepheftstlqgsvsfhsvpqntaqsqrtsservvvavvetvpdrlqtsssndsdssgtdsagdnraassgg
sgsplpdeccttls
>T265_04478 RNA-directed DNA polymerase from mobile element jockey
mdfqilygayvrplleyanqavysghtnevtliervqqaatrmvaglksvdyetrlatldlfpleyrrprgdliptyalf
eqslanryflgpkdifpyekykakyavsrnkplfqaglreieenpdvllygkdpdaeaflarfykfdftgiqtppqvstg
krsggtqvadkeyekpakrphvetptqpappskkkttssdvsktakprkvqdkslpttkstsnrptpqrrvsrpqlpgar
llgsapavttdsqsatplrpqrvsslrlrirkgadglqfspahdpslsslspptststasttgaeqvvdesskltqeplr
itikaisatsatdgkaesptplstvfsvsnpplgttvdggtptpsgttsssistasstvlatttltttastlmgvgnnsa
imarkkstavvtplrrdkvlpqlsdesadlssvsedevavgrndrkrinarnvptrrdkhkavdidrsplrflhtdtsvs
hsrlkrkkkkensltkeaananissfggsgsetgscsattspwasndwsksgssqtgteqqspkdaqkkrtsvfpsspps
vtypppsrsamgapsplpprkqqeqqlkdldtearlllidrsiksslvrdhedistcvdrlemldriqislpvlakcwiv
vetirkcrrykrsmevkiaaqkvfnkflqlyatadkceldlanaelakhqqrhikqhlvtkgdlstsensvvppymgpkt
mselfqlsaaalaerrrigqsaesastrgvispatssvdssdivstltsseamkrlnlhvdldsagatsrankfslgdip
lpsetnsallkptaisnevrpsapttvgsvnpeeeyevldeyeaasdqkfgitanrhaepahsssapaasssieyipttm
vetqiipyhlvpphmlpgpngslppaycpenyacsasvapysvayspmsgavpysfaclpsvpypqvlhpsqlgppynpa
inaavhpvsievtppqtaarayvphplqpcadpppyrpylpepeverpadspkrteyhpshgrqhqesdkrsgsflhprf
kvksrsplrslsssssshgrressdrhsrhhrslrtpprrarsphelphplehyqrylksaltsdedtderaptshrhqk
tsedrystsitsrlfedgrlirsrtdsdvggktqssknitedldtriariigtatttnktqtnsdvkdvtktsdiqkpll
vspppppppptasqrvlfthrphqgissearnivkhvpcapvlhsrgpapmskqhppptpdsppprrclpsaqppidavh
siesrlsskaatpsttsstqptvssnplttsttstsrppsvgvvpsedehsgaprtreddrdlytllgv
>T265_04698 putative polypeptide N-acetylgalactosaminyltransferase 9
mvrlfwrrkrtlyicfalvgsiflfsqfhtnvpsavvhtipkpvhkpiggevmgdhdvphapppvhqpeavqkmkqqdqn
ippvalpvlpapqsiiekmnltpqyppekstadsvgpgeggkaysvnrdqlgedqvkfdqgwqdnafnqyasdkisvrry
lpdyregdcltqkfhpdlpqaavvicfhneawsallrsvhsvmdnapshllkeiilvddfsdraylkqpleeymsrypiv
kivrakqreglirarmmgvrsstaevlvfldshiectkgwleplldriresetnvvvpiievisdktlqynnaragsvqv
ggfdwnlifhwhsppkrdkerpgapysplrtptmagglfaisraffkrlgyydegmevwggenlelsfkvwmcggqleti
icshighifrsrspykweskfssplrrntarlaeavlgpyakfyhsqtgtrkidfgdvserkaildrlkchsfdwylkni
ypeffvptdsvahgdieseagphcidsrrkgdgkvivgmwpchreggnqagphcidsplkgdgkvivgmwpchreggnqy
wlmsklgeirrdnkcwdagievgrialldchgvrgnqhfvytsnneikhgercvtlsednksltieycsnsarqrwkfdr
splilte
>T265_00721 solute carrier family 8
mwpmttlrflllilifvvlvypstedklingtcpsskktacvdgilipkwepstglsvgdklaratiyfacllylflgvs
iiadrfmaaievitskekevtvrkkngevqtiyvriwnttvsnltlmalgssapeillsvieiigknfeagdlgpgtivg
saafnlfviigicvlvipegevrrikhlsvffitaswsifaylwlyliiaafspgvveiwealltfiffpiivicayiad
tkiffkkflkkkfraagrlksididaeypnhteevtyvpesddsqvsefertrlnyvdaikeirkknpnidmkqleemaq
ldvlskgpksrafyrmqatrqltgsgnvikkakverrmssddqrmesesyaphvqriffnpghytvmenvgtfpitvsrv
ggdldavvsvnystvdgtavadedyvpvsgvlvfkagethkqfsitiidddifeedehftviltdptvvhsntfvepllv
eptkatimvldddhsgvfhfeqqatsvpesceyaelkvlrdsgcrgivrvpyqtiegsakgggkdyedaigylefqndqt
eatirvrvvddndyeksefffvqlgepllvdkdaqqsllsrftnrrptipstpekvaspdagkqlalpetqetgrrtsqg
lidtgkprlgewsrikvtivesnefkntvdrlvkqgkwalvvgtsswkeqfveavtvsaggdgegadleeeklpscmdyv
mhfltvfwkvlfafvpptdygggwwcfsvcilvigvltaiigdmasafgcsigltdavtaitfvalgtsppdtfaskvaa
igdsdadssignvtgsnavnvflgigiawsiaaiyhaiqgtqfyvqpgslgfsvtvfcifalaaitvivlrrrpsvggel
ggpktvkylsglffitlwlcyiilaglenychiegf
>T265_06859 rhodanese-like protein
misehtpvdldecanqeppiqlagwahsrvrdkgapatskpllsrdfsnscssgyssasqsapptcnaervlnfafgwap
stnpvfsnqsqltlgrkpdgfgsspptlrrtqscysrgwlskrhraqnwprisgimksfsgsmsphiadtnscpaaltsg
iqsgvqypeppkrlslpplgerfspvpdtspshaptgfdkfnfsrtsaegdghldvsldcsglpqakklrmdneasafpi
apadssredkvdvdntlplddsrcdamhnssehvksgagkakvpfevfrhhstplvsarplhlpfvcqlvssptpqipla
nkpllsrsssvpistiseklgrcisildnpnfrcdgrrpralpvisrtdsglhcvsidtvaelvtnpddkrnpsfviidc
rfpyeydgghingainifthsdlvleifnrvpaqrppgssgppkilgeclakrlalapreplsapcepisdeesdeddld
lgqftseasqlelavaaanennksdppedgtadsrletdisslssgtnfsgscgsqesafvvifhcefssqrapdlaafl
rsvdrlsnyhrypflyfpeiyvmkggysaffqkyshictpqtyvkmsnrdyrthfrlyrrltkrvssactacirpqhkll
dqpvvdpmnsfgqtsltnrsmeiakqplgsifptldvrpqpagivacedeamlvpmdacedqenmnntsgaplnspsnrp
vespvsrrcsphamsdvedtasslsdsplslaetvirvgrrviaatlctadpsigannllekfnsqiakdatragecarp
replkrastvvgmgdwtaektanrskrtptqqlitnpflcdeskllqttpafdrtrpvtvirtplncvnnrqgglvnffn
tsqtpiipgrtrkpsasssqs
>T265_09088 Protein transport protein Sec24B
mkvmdalyrgfspdntrsqsmvnsaapivsetglqyslshhsplyqqnpeqqvtsppsncrdsgapsflsssstdalstf
qisassptsvalrtnppcppqwneinagaplpaqvypnatrpnlsisqttglsslqrhaqmkngdpcsglrpsahpsesg
sidslpsfgwqnsvpiangelpdslqlnttrhkrwslfaavaraptdcnldaakdvfygglsglihqarstdtvmltddl
nakdvrgqfgqvdqfpevqiaksqqpalsaalpcsehlptpnpghiqqptstnlyfsatavppthpsthpvqsiatypsp
tqsssyglspsmssvteltshtprmaeqrdqshlhhppteapgpniqpllppvscsravptpllvtsgfplpnkltnppt
gfssdptvtfpltgpkvpsipnsgpvqpivtassepppamnpqfqqmyhrnplsvpqyppriandvrtlpvtpplaptta
gqapvtsyteqigirtslpptthpylppkpntlqpnyprqggpanhsaffrspgtaataaewshvkspigllqennllps
dtaevppkpaistsvncdpdimrctltnfpstskllsrcrlplglvmhpfrdlsslhtitstvivrcrscrtyinpfvqf
vdsgrrwrcpvcflsntvpddffydpgtqsygdpsrrpeirsatvefiappeymlrppqpatylfcfdvsrgaiatgylr
ftcerivnalnkipgdcrrqigfitfdsaihfyklcgdsmkllicpdleepflpdyeglmnrlddsseaikdfllrlpdt
fegtsdvgnclgatlqialkmiggtggrvtvfntclpntgagslqvredqndrisadvknlgpaidfyktfaldcaaqqv
avdlfimnsqycdiatlsgaarfssgcvyhypdfycppnacqssapvnsnedesaqqtgtqhpvldrhgqpntvpieler
frrdfdrylsrkigfeavmrircthglsiqtfhgsffvrsvdlmslpnvnpdagfavqlniseslenystvccqtailyt
ssqgdrrirvhtlclpvvhnasevfqgadqgaiacligkmavdrainsgisnareavatsvadalsayasaigitattsi
ssyaiacppnlrllalyicgllrylalrvgvpvriddrsaalerlktaapddmltliyprlyavhqfvskpigsttltla
qkaaalrlsdygdarvdadqhsedgdssassvstdigfdaeqlpgqlhlsarcvsragvflldtgemlyllvgsgdessv
dgvsssemlqqllgiskptdlpacggpfnlpplpsntgktsnphsddmpvarrrlltlislirrqrptnnalvcmrhdap
anlrtrflsaliedrtefapsyheflqmvqnlmrs
>T265_02735 Protein argonaute-2
mlnlygtvynppthlftssvkehsqnynvisgatntgvptmasstpatinqpvmvapigsppgsavlnngctispncgvt
snttnasmtysngptgmaslstgngnggnqcgngssppavgsggdvpsigggggsassagagsnssgsggaggstggsgs
csgmghsassqhliqfepparpgrgsdgraislranhfeirmpkgflhhydvsivpekcprrvnreiietmvnsmhyqky
fynqkpvfdgrrnmytrdplpiskekvelevtlpgegkdrvfrvaikhvsevslfaleealgghirhipndavvsldvim
rhlpsmsytpvgrsffqnpdgyenplgggrevwfgfhqsvrpsqwrmmlnidvsatafykaqsvidfmcevldisdkseq
rraltdsqrvkftkeikglkveithcgtmrrkyrvcnvtrrpahtqsfplqletgatmectvakyfqerynirleyphlp
clqvgqeqkhtylplevcnmvagqrcikkltdmqtstmikatarsapdrekeinnlvkranfnadphlqmfginvntrma
eiqgrvipapkiqyggrtkaqaspqlgvwdmrgkqffsgieikvwaiacfapqrivredslrlftlqlqkisndagmpil
aqpcfckyatgqdqvepmfrylknthaglqlivvvlpgktpvyaevkrvgdimfglatqcvqsknvnktspqtlsnlclk
invklgginsiivpsvrpavfrepviflgadvthppagdktkpsiaavvasmdahpsrysatvrvqphrqeiiqdlypmv
kdlllqfyratrfkptriiyyrdgvsegqflnvlnhelraireacvklelgyqpgitfivvqkrhhtrlfcadkkdqmgk
sgnipagttvdqvithptefdfylcshagiqgtsrpshyhvlwddnrfsaddiqnltyqlchtyvrctrsvsipapayya
hlvafraryhlvekeidsgegsqksgnsdertptammravtvhpetlrvmyfa
>T265_01018 hypothetical protein T265_01018
mngesdqpstsspklgrqkllstetirnpkpttsdpsgelsegirtmpnldplllcvsevksgtagfdyfedaslvfned
ffeaslsqnnpnaskpilndlearsvlqvnpsngirqkpereqsgsrgqplenyhlqihrteepsrvtsirsdqslvgtr
lvdekllrqsrgtvipngstihttnlqnptylechmqscpesvlsgallkqskpcsirsativsntkkenefvcsnyldk
sidlkqnippceersslkerdprlvnvsqqqgqlntfistcgrdspitiemthivslrrvkqgdgstmyvkdtqlrkcqc
vctclnsksavhevesqpvrlpclplvneacqtpqqmgylidsrlqktyldqqqssldfqsvdsrlatepaeepventvk
ccaasqcysepnqngepkgvtnrqyhtnsflkpqqstshegssesvicptccptkterktqpqssvvanettryksdvtv
vgvrqdmtdplrrqddmtdleelelvrrsnheigtyigrcncpdktscecelrrpleegrvccvdystpkggclvepaai
rveekftrsevtekgsavedkdetsnpcyfcfrrrrksklpepvsreieswpgnldksqvvfyrydeesppntlvsavrs
iqcpsdpgesvaslqiyrlmddpnlhsihddrvseggcvkaatiapatgvryvklidpvksyravvhsvprpscertpse
fvntipeyypkkeveyrkpchlplgtvveqtvpkipsqvcstsnltsepspvlhpwrccdvntvmnpplpcskpadrnff
arpvdpiptparelsivesqhieaaeyplspccpcpherplsfihmqhvwpnclanlpwacrckrvmndccscpqirwgc
dnltyqgaqthyyskpersqegglcecrnrlltcpla
>T265_11084 UBA/TS-N domain protein
msqsddqmpfnlwgnndfwssaaqseltrtdvwapatklstsakhsklngivsprdsekgceekksvdvatsmpwaaigs
vlhevdlpsiwsapklypsidqnlslsdsvpwapglhnssndaldrapsvelwdssrdpllfpvptldqdnvwktssicp
ndstptemaanpdiqfaantststsctsssftphvsvsgafdaetgssrknpsltedssslatlsteqlcdhlinsnegw
grrpidqtipwdftdllkagdqlvrsgittptpaprpsgggsgtsftafraplqaqstlesnvwtnetptgtaiwemhye
ntaargsvwhpsltppsapvpstsgqasttpvlflntasgrnvptpsnsvlnrgaanrpwdqsdsssrknpsltedsssl
atlsteqlcdhlinsnegwgrrpidqtipwdftdllkagdqlvrsgittptpaprpsgggsgtsftafraplqaqstles
nvwtnetptgtaiwemhyentaargsvwhpsltppsapvpstsgqasttpvlflntasgrnvptpsnsvlnrgaanrpwd
qsdkmwtpgngtinsgrpvlgsargtiagvsqtdeipswcggdasglnngnmlveggnvnttswdgfpvatasplqwnsn
vggsfmtteeqrrnqsvnnlatngqvpvermvinpfnntyradsvkylmshgfkkeealpalidcnmdperalhelrerf
nntrsainmpssgaagfqsglgnmaspfqntnnftqsnqhpgsvcapsmltssgagpplfsgpnqraklpgaqnnssalp
mmtmanhpnpqlirqqltqqvrsalnlslpsnpmngpignnsvgvagtsllgqppppllnggsgatlpgaltpsngpnfl
sshsrnpggipgaltpfasnlpntgkrsarqmtiisaiqdlhkkhqsiqqqiimyrnnptmcsqpqyadlftelqgqmqq
ieaqlkakqaqlniayaqdcaaaaasstlghsssplgdvngpgisvlnpnapssvpsgnasltnnngqtlgvfqhsrtnp
dqlvqqlmelrlrpggssggsamdgetefptigtwtpyrsgnmdnpdkdvsgprsvagqraaigknrshptwgsntwqpt
yhrtnvhntsnwsashvdgaiamthpnglkssniqpavgggggmaeqqssgpwlliqptptgglgsnlnllhnllchygl
tyfhalnpasgsvlvrlqspeyafqmmralgdrltvesitepekflqlqrnmnsrenyapsqfsppcdtsvtasswtlcd
psgnptfvsaantafptkkpttahnssrlgvmvsgih
>T265_00408 nuclear receptor subfamily 2 group C member 2
maasqtsvdpvaaavsswsqtlstnqvntstqlnvtnansnnfintvsltplsafdpnsrtggvitnvlfsqaclmpkle
aesnigsfltqssgptilqphtvpildaaqtlqtvsnqglsnllsslasnlsaattpaipvgktsnaqllqllrsvgslp
ansapapvsstaneltltsvvphnahtdgtgptlrsptavnptndrnptsgnlatdvsvvnnlpsggntvsatvqdltal
laqsgssmndflycllqsallnhvrpeskkdtfsldsntlisllsgaplsqlrptsmsngtsgldllttgldslsgnnnn
nnnnnnnsgstgsgntstnnalptvylrqaletlvpqnstvsneqdstaanvaalaassnvrgqllenlnmvsayqqlsr
lnnssgnnirklpipfancagipvtmipvssdsssqaatlnlealaqlssstatttnnstgtttgslstelisqllsqns
asdntttsvpssddslsmalqsllikqlldatsssavqqkqftisgssndpstgsvlptsfsdcriicgpnqfrsetlsq
tlnpsvstiipavsntvstrstfarpsrispspmsansttisqtpnisvsfgtcstpsstpcillsnevttsnehsrspn
tslttsnssnklegmtgktdavasvageghswepcrvcgdkasgrhygvvscegckgffkrsirghvsyvcrsdqnclvn
kayrnrcqycrlqkcllvgmrseavqnerrpstayefggggpsspnmsvmdtpsrtrlllprpssessqlqtqaikleps
mdgeggeflshpselnnprsasddsqtyenspvgsshtngshtaphmysgepqphvddqfhqstpavsvmnpltfstnnd
atglthlvtltspqmsttqplltfsadqfpsisftpssldgtqacllsrlplsgpknelltttprqdnspsgltnsrgle
lsqslsdltrslsnlsgmdmqrsisplrratysspisgltcktrdpalinktpsvadtldkltipsnielteltkaalna
vvgkdtastitlpsqdrslaalytywlmttaeslnntaattpqqppinparatfthllerlasgsgdnsnllsgdtsvvp
srqataaistpsqapsqqtqpaapplqtsqlgrsgqadtlealiammmgvngsgtatlslttpgnqlklapvvpttlepk
ltfsspmsvtltaaptvspvvssvppappnratnllnllgrrlsggtppnltvtesarperplstglnvgscvpisnpnk
tverldeppmtrlrkrkagvsspeltgsprrprweeqngdadgidqslyppgvdnrpnpgtqsrvespepsavtsfdgpi
vchsamnsvfeltpdvirtcnlsrstrtssasvsnelasrvlfltvdwlsrfkclkrlpiwaqrdlvavswsdlfvlglc
qtfqqlkqlekddppdskaasnhsisspaivlkpeadcspqkklcqpitttgkselngisgdaklldssadppdtfhssd
avrpskapspssavvelvdrllvqfveanisadeysylrcmvvlgsghlclglrdiklaqqvaelesrvlsefaefltvq
tsgkdrtdsgdsptktmvqrglvltqllstlryldpkdleeaffssllgsvsiaqvipfllqseqplvgtspiltqlpfq
vssfpltgiktsvaatittttttdpiqkptdpvplsrmspdqlstdsatgliessscvldklqkeqqqqqmakespvsam
daessvqehsslpkisiveedssttngvlsdeig
>T265_09717 Transcription factor GATA-3
mlpmaaaisanppgvsrpqldagwthfnryqefsnygsvnsgppntlygssnllvgqttypnmyqqslsqayhnyqqqqq
qqqqqqqqdqqdpyrggtscarqfcseiqaklpaersepvfdrssdlgkrdleehhnidannqarlellnlsrfesdqna
irlnargdndrvdgrwvarklskgnyiqreashggvgqsargtnspehkttrqrrlmkesekaatpdydgmlraegvqqd
nseqkrsevlfpaksadfssttqaapqsvkqspdkakssysishyqippstppsstsqpfrlssqsscqfssnlfpqyeq
thhpkggnsngsdalnstfppslpgippnhnsesyrseeqfyslltnggmqtsfhqsqsvnpffssstwnqglyypqglt
pqqlasfyasvnssaldprlrhsaghtsgpecaqlaaqqtggddvlspqaqqqqansslnryasrnsrnnpnglsgqahl
pvtpndslfdrtaakletcsedvilppknpvhpmddimyvsaayhsaaamaaaavvaqaavasanavgqpqqeqhipyas
hhvlhntpnrsashalggiipilgsvngvsgtssstitsnslksvknkkltstegrecvncgatstplwrrdgqgnylcn
acglyqkmngqnrplikpkrrlqsssrrtgticsncrtvtttlwrrntngepvcnacglyfklhnvshlnslymnrkkgf
liqrpismkkdgiqtrnrkvsqktkkhkfgfysdfpelsmdylmktplhrfgnaaaavavanrfgyghsgltggcsppsa
agsvsgpnylpgyisdiypannacgllspvglassngssrdqpkpfadvfnssleesrhtsllgpvlpfasdpysqlnsa
laerpirdqrvnfnssdqytceksnyrtdlsdcatdevrqipilrnrnidppgswlnerinqsmdnpqrgevssdgtevn
plhaplsfypkaqqmallgysphsyyhnlangqpntskahsgdhesvipvshphqqtkssprvssrdpevvlssryepsg
ygyqshlgmnvhhntvqsncgtvllndlrncdsnqsstssgtprsettlpvadhsslgsmpgdrqlfpav
>T265_15855 LOW QUALITY PROTEIN: hypothetical protein T265_15855
mavrmfarrsvgstvnphssvrpgeevrhfvnipkvngtevkcekyvdeiasyipaprlvlhpdmqyvhiertrlddtgw
yrcvetksgefvlprgeiqvlledyhinmsfayndtanttllnveaqpyrsagvvftgslpfvyctyqrkfqghmvfglv
dlttktnctmcafvrdydrheygqtkyervysigpykhtppvveismgcastftsyrnyrdyrgihtrsdyistpdrrqs
mayhrmfyskdgkpyilfdtiqtsrtqitnrlkqstaaslnlvsvlllpvseepvvgvltgsflayhtlplgwgsvwtiy
lksegeyayrdcevavikvtdthpvswvyetvynvvwnytficvlsqvtelivlnsfnvyrsevdmkeyerkfrdevrai
lttfdpsdrksydpstlsesnefheshrivriksdptfvqnntqppiiydklirssqpvifenlfesgmefsnaasfhks
gstkildelvanitvvqylgkprgwplmwifyenkgmqkkdciqlnhtdlkpfqvpkeardanyflevgvgfaevtfsct
lqadavalvlltfyskpgmedmttkameasfkihltnwmknptdtsptlvlshtlaatftyriqrlnlawrgsvlegeqw
rmlvsdpilrqtrepncselvfkifhrknlddkaevrsrtgkqlvylesegraslgqsgwysssyvrcgepntvvelmap
rrlnvfphpasyaiyfspervpitdilaksrkeadiahfslfrgesgyiycvhnrtsepdmvsvaavvisysmsvtrtfl
cqtntttkdasgtklfvyvcvfttkslvgrefghleatcvfkirpdildkkdirlreqqtpytrslminfevrvapwifa
elilsenadlaaafqmvrsnpinlkqyeeysvlslpanktvqwsvpicrgspsgtaeaylylkdqetgklvtepcklvss
iemrtqalpglilqqytnaelemthvqnftfactvkpehrvlgliaykdpqlkptidgnigvkvahwlagsaedqaaldp
llvhyklvrlmyegeleeededkweneplepfpestlpdkikhtikcfyqataddkpeeldtsspssswriv
>T265_10281 Tau-tubulin kinase 1
mtsatsdtdlvspgsiikdrwrvvkkiggggfgeiyeaqemncqekvalklesarqpkqvlkmevavlrklqgkdhvckf
lgcgrnerysyvvmtlqgrnladlrrsmprglfsisttmrlslqileaietiheagflhrdikpsnfavgrlptnsrtiy
mldfglarqyttpkgevrpprpvagfrgtvryasrnahmnremgrhddlwsmfymlvefasgqlpwrrikdkeqvgqikn
sfnhmtltrclpsefrtflehiegctyadrpdyamlrglikqamvrrdvqesdafdweqlpatnegqpvnsvqapttpap
pmtngvagtggtavaqlasrqaaagnvasgtgggpqhtgygekhahgahqqgtpchrqhhthhhhhhhrssnqvqrgvdt
lglgtaisvggtsahhlastvnesihggmspglgagrtlstellggpdnvvlkmkngsplpppptpgavgelggtelgkm
vtaavdecldhavkgghdrdilndsplpvaananmqsaiigsnvgfsstghnvedgrcgrrltpnnmalngtpvhrtsrr
kystnnrpchghvndgrsvgqdnnypkangeafmdmgsiysyakksdnvsehrpsrlpvltpmrqgqrehpgivldtqns
asvatqrassvvrstipernhlngdhasmnspktcsmyanandlsaaaicgyadqsqasaaqmtnaiavstmgripsgst
srlarvgsfaagsntqiaglglssqdlvgdmdtdcpnvfttgtnclpisghrkiselasnrtdvdryedgmvvyrpddsd
vdldidadgcckdmkgraasecgvaasaegataptsnaahgdgmllteldknnaiadkassavrvshnrfgsqtplrdpt
ssrnsnrqlnmiqqgttedarrrlsladsfirnhpnsdkrrlrgvtsesvqcesttrctssgqilpnskpvplprqrpqm
ttwgkcrnsssvvrggqnirtdtsgsgalrmacstsnvnvpefgrktvfgdrtigfqgrtlpngphqqlanttlsdavhp
klfqcggrtvvrpkvanfttstnsngtagrprgswtrglielqennngyyegggtelgfrerpmttcpssrlssrerwdr
sgrdrwfkhdrsesssdvdsdarltaeskpnltpktsanfaysdahnaaadgienvpytsahklanhktdehksvfmdhm
igvegdafekpphapvltdnqdaqdvhpetatavdalpskavcdepsktavlvprpnaypaafattalsarrrrylpsyv
paengtvssldsdlvnealanqldsklnvcrsefdlgrescqkfvavddm
>T265_05325 large subunit ribosomal protein L6e
maefrrgfhtidrnntgkitmedlraymhrmnykesfvvkwmklfkpneegvityenycntlgliprrpesvasdiseat
fpetphiephsstedsetthannavtgvtevfdqhaveatvsqtqtvpgdvgeffapkecrlqkktkksprdpkhklssa
sksllssdltdtskelefehgecaslsepesvdlshvpampsqldigmlldrpsetssstkaqaefpgdaalefrqpfss
dpqvhttfaddpvdipifsereestftnvvksskrkrstskskekrkqrlrgarsesdknsteeistvetpsvteflsql
vnqnpvhsdpqvhttfaddpvdipifsereestftnvvksskrkrstskskekrkqrlrvarsesdknsteeistvetps
vtefpsqlvnqnsgtlesaelyvscqlpvfqipdmptipddvtaehngvekretdhqsrdifgeeqsteeqskggkekre
hedevpptapdngnityednlffesarsaelgpenmniadvamisseceyvidqsvtnlgeneivgnavepngaektkpa
vdlkqtkdkakqkgkhradgsrsasesenlqsdklppeaasttaisvefepmstdhittvqvesekaefarpkspadvss
dvyhissdippesndtseaeqtisaipkghkskqlkvkskekgkkkgevllsasesersrdgeiltalpvtedmekqkkt
epfestedvpplltgstlgdvsldrgssshpeelnflktpgteqkiskqkhrkttkskesndqneevprttpdsesfgle
evmdlpaidketgqtstellefaepitfsnesltsvtssgvvsdhkakrkrkvknkgeillsaseteksgpedvsaitgp
lvsnqrladvemeqettaclelaetpfprygsptdlnldthtsrdgivsdsifpcpelgdtnewkypktkgkrkpkqtka
htsleseereipaspilmelrpdvgdshttaqfefieglasihqpsnqpipaitehtedffklessesskatsieqkrpt
ikrgglkgerneehteniprtvhesepgpsegpssvaaplmtemelgvmdvpqdhkkprarkrsrsvpkqhpqqeeicls
qdseslmaprmeaeivetepsgksektkvqkreykngsaiiskskkdkakiiqppanvktdtssqlsaefsvsetqqgge
aypgekgsksgtkrkrktdqsshietdsrskapktkpskahedsgpsvqggaitgtastvnnesvsalkdatqesvcssc
rpvttpkdinpdalfsripfwmrirkkqsvirrrrvmrkidmkrkreahreqltddastqmvthrfprsfetqpnpeksk
sqvrkrrraverlvkyradqvnrvqrpktkkkakrrltaldrwkvrsslrkrgvivillggrhrgkrvvslgrqkstgll
lvtgpfryngcplrrvhpnmvlatetrvdlgkfkvplrvhskeyfarkkldkkhnldvqlglsgtsdsveskrfvpneer
kedqriideevckcikahadsrmlikylrslfslskhdkphamqf
>T265_15265 hypothetical protein T265_15265, partial
mrslysqtsgrvrvygelsksfrtqsgvrqgcplspflfnfvideimrrtleglqnpgvqiaseenlvdleyaddivlvf
eeqekaqvfldeltkdilsfgmhfattkyevmlldmqspsvplkihgeplevverfayigscigsdcsvtdedlgtldri
seadrnsvrnqilgallsvtgalqpqlseaigaiwqedfpdkwpnlipelvermvqlgadlnmvrgvlqtahtlfkryrh
ecagndlfremktvigqfgapmtelaksllalvigeqrltegpplvpvfqclllvckiflslncqltdtffalfptlghv
hpqqdlpeffedniadwmlifrsllqldasvvqlvdsaaesltgsegsalveqvksqvcditslyaskyeaefapylpgf
vtdvwemlvntggqskfdmlignaieflssviarpqhrhlfespealqslcekvilpnmhfraldeelfadnpeeylrld
legsdvhtrrrsacnlvhvlceafegpvvanfstyiqhllaeyanspdgsawpskdaalllvtsvaargkteklgvtist
elvniptffethvlpelrnanvnnlpvikadcmryaitfrgllplttlvelinlspqlltatapvvhsyaaalidkllam
krpgtlvdplitkdqiadpqllidrllavllipdstenvyvvralmraccclqerclasmnslvstllpilvqvaknpsk
pnfnhflfeticlcirttcaadpsavlhfesaffpvfqdilqndisefvpyvfqllsvmleqypmsdtvtavcksqsmvn
gsqsgsqgqsrtrpsppysallprllvptlwdqrgnvpalarlmqsyvlhdieevlssnklsamlgvyqrliqsslhdth
afallgalvlavpkptlepflrqifmvifrrlqssktekfmkgkpvdaadkfayegscirsgglagdeityrirkaraaf
vnfrylwrrrdrfppelcssiadpriylantlrqlstscpgk
>T265_12800 Zinc finger protein
mtsryrtvlrpvfhwahsfyfeptvfmfdmfqapgdeeisrvdsvcfhvgvdsllhlktvhfsgscldftlsvslksttt
dcfiwtqtqskisryrphpaiseesassedchpaelsklpvqhvgvsslpvntdaddiipekercyhrwssmpqagelvw
iryagnvsygrlvhcmpelnmftvrpedggltrlvtrgledilpvrseqsimsppaddewetttvcehsltrtseycesi
sayprsaeslapfhsplfidacegfsprrmstdegtpmgpstsftgihstspasftlsptlghsesgdcgsqprfddlps
qtqqmissslfttsesgalrqpsessrsywripsstgviddstvgadkspavrrfsqteqplidedseqlsssadqsysl
qlphdtptlttsstivasaievlrqcidtfaasnqrlsptkatqeaalsalneavrllliitdygsqvryptytqsmsss
pasppppsldtmnvsslstsspcdayhisnpspmckrcgvnpasrpfffsgpfadaqgepgcdilsdlphgelrfypatt
sstqltpehepsnnqrrssaplasatgftthtmptgrghsettlsryfkdwiteryptdithptqsldtradspldpqvp
ialralkrvclsaddpmcldltdllrkltsvllalaeepvhsdatmpvttsvgepvvrrytsvgtqsglgdgretpqlls
kigvaratekyaddehegaartqissarssgapsnplthsaseinksgfnppvdhisktlptmvhtagsvtqseiqrstv
ptlsvfggqsyssdalpshsfvsrvdpstasrsmqptlshtrihpnhrkqrtmsetahstsglsfvstagtvlgrsdvkk
crkvygiehrdqwcnqcrwkkacrrfpdaspiavtsspssftstpplgptvsththlvpseathttegstdtstslqsve
dkaptviepvpvscetdvslgspfqp
>T265_12597 villin headpiece domain protein
eslvqprprpdrslspdsaaeywaearrlasypnaripdstslpaierfdfpappspavvmiekrrekrltgkrsnvgtl
dseqsrdgtmigadltdtelsalppsvslklhqidseietlkrlgessgitgaliqeleasklvyarapeldpisasrsp
nagtepsyktryerhvfsspsrdtrrdhraahslsyrmdysctggrsgtipivastprpgytsgalygravslprpalag
vngdltnasgpsqsvlpggsafrsstlaatkhdaplhtertggklvyagagllgsgdhtlttdeslhttlagfesqagvt
eavgsltasaismdgltvcsgddgttlapsrsayviksgtltglppsvtglrpvsamlkqqqqqflssrprsrtltpvrh
gfasdsdmtdidsypsvqswlrpssaqkktsfkicpyeqlrvsaqrplkgldrtrlenylsstefealfgmpmhafqrlp
ewkrndlkrkvdli
>T265_10068 LINE-1 retrotransposable element ORF2 protein
mvenlgrvpgygsgycqygnlnsqhsgtdrqeirplsanlsgvnensnkqgydsdcqknvvatmhrksdefstlrfsdsn
tfsaghssrtdcvarpashstatsarlssdttlntskyvfklrkpvylatfnvralkqadqqvaiartldslcidiccls
etrtqdastvseltahslssrfrlctsgdaeataagyaglgivlseraegsllgwipvdsrlcavrlatsvresresevh
rtlfivsaydpadcspesvkdnfydalgvllqqakssdivvvagdmnaqvgrpsaaearlggrlgldtkrtdnrdrflqm
cadhrlflcstnfrnsgnrlttwcppskqrqiqidhiavsyrwrgsitacrsf
>T265_15051 hypothetical protein T265_15051, partial
qksaakapafekprifqdnngkdvvlecrstgdpapnytwyqngrelkprahkfdmssskdgavfvntlrlisfmnadsg
tytlvaknqhgdatatmevkmprivglpnvrfennnqqavleikvdagsqpvftwsqagkalaiggrygtnvqlegavhk
veliisdliekdsgtydceitngvgtafqsvnfkvpllnkpfscsliiesakeskatlpqiigypgnqsadagrtfiltv
dysagsvtpqakvtkngvdltsdkrgtvrvdatkrsivitlknvrvedkgayllqllsegtvcdktsfdldviqdlccff
vygnsrdealeeedevgelqvpsskgsrrssaakkeedflnrrtsadkpalldpkaleqslqarrdsmntrrtsladaip
gfaglkhretpkvekdyfieevqdlkikegsmkallkctfckptskfrwyknkleifqgpkynflqegneyaleikriam
edvgkytckcndtsttctliveerkqmyhfnqklpmtaevvrgkdltvecsvsdprapvvwyhkgekieyvagkveikrr
enrcilrivrakpeqegeyccmvegdetyidiavedpdwyftrelkaqqcyendevvklecevsdrdaevswfrnekpit
agdkyeilseqrvkrilkikkllcedegdyvckvakkttmchltvkpdvefrlnlidtkgietkrkelecrafnpkkypv
ywfkngepiqmndrvsaqeiegslylifqylemddtglysckignhetkgtlevqecdkpptadlsnfknvanlkkgqsf
mtafpfkgfpiptvslfcngvpvsekinlkpvvkdntvklvledaqrtdvgkyeiklknesgelsvplevnvfdrpskpr
gpllltslsankctlewdppdddggkpikhyvvekmdtedgtwklvknaktpkcdvaleegkkykfrvravndegesdnl
eteketlardicdppdaptgltledwdkdwaelrwipprrdngapvtkyiveaktksknkwetlkevqpttakvpltene
eyefrvvavnkagksepsgttkpmiakprllkpfiiktnikpikvkvgesvtldltyrgepdpeatwsieskelldntti
yfssikvletteniklefkersahlkivsaqrkdtalytlrvfncvgedqasievvalgkpskpigplevtdvtknsatl
swkppeddggtpithyvvekmnpnrrrwepvaevskgtsvvaqkleegqpyhfrvmavssqgtsepleteaetiaknpye
kpgppekpeivdhdrnridikweppeddggapvtgyhverkepkgqrwlrltkapqsereftddgvregkeyqyrviavn
aagpgdpsppsenvvakpsreapklslkelplglnqeirlrageplhmpvpitgapkptvtwtkddsplpsnaqvddtee
rtcvdiprtvrgdsglyklklandygqdeaiikvvvmdkpsppqdvdaidvyedrckvvwkppkddggcpitgeydysqm
fysypmnsmtqadvlrciprryhanseslvvctgfsnnfiqchctkqpvvltlkipfvfadyqvercdatigtwervsgs
vsdnsilvrnlvkgkqyrfrvaainqmgmsdyaetktpilaknpydppgapenlkidefdrhsvtlnwkppkddggnpik
gylverripggewrkatpnivqgttakitnvdegqtyefrvsavndagpgepskataphtvkdptyppgspenlnvdrvt
kngaklswnkprrdggapvtgyvvekknendewvpvlntadtcafvpmkegetgqfrvravneegpgeptkptavlsaqd
tpeaprictpeegvggpgsgvgglkdvtlkagqelclaaawfghpkptavwtaggktvkpdgsrtkildrpppppakpgp
ggvleqpaggtavlevqkvrradtgdyeltlmndlgqvktschvevldvpgppegpleaedvnademtlrwkpplddggq
pvtnyilekrlkgsdswqkvsnflntttatvrnlevgneyefrvmaenamgmgeplvttkpikakhpydppsgmskptve
dttddsvslswepprkgpttgyvvekrpkgsrewtkantsnvvgtsytvkglpkgkefefrvvpynlaglgepseptdvt
kvqypttppkigrdapreinarvdepfsiripytgsppekvqlikagipvpleggrfkvevtpdeviitdmkaqkddagp
yqvelenekgrdsvpagipvpleggrfkvevtpdeviitdmkaqkddagpyqvelenekgrdsvpvtvkvfgppeapkgp
ldisnikaesctlswnpptdtggspitnyvvekqdtktgewstvsafvrspvydvtgldeghmyrfrvraaneygvsepl
dgeksivaenpftvpgapgnlsatdveanevtlewakprsdggrritgyvveykpassddwrqapgglvkglkttvdglr
kgekyqfrvaakneagvgefcytsrpieckpkfttadspgtpvvedvgknhvdltwtkpakdggaritgylvekrkkfga
dwepatadgqpvsgtqahldnleenaeyefrvravnaagpgepsqpteivkvrpkratadspgtpvvedvgknhvdltwt
kpakdggaritgylvekrkkfgadwepatadgqpvsgtqahldnleenaeyefrvravnaagpgepsqpteivkvrpkrd
kpkppedlevtdlfadncklvwkppefdggcpitdyvvekcdaltgawervptsvvgtscpvrglvegkryrfrvsavnm
mgasepcetnsaitaknpfdapdapenvkidefdkhgvklswkppendggnpiqgyliekrtpngewkpataglvhgpea
rvsdleagqtyefrvsavndagpgrpskatapqvikdptfppsspenlnvdkvnkngvklswqkprkdggskitgyqvek
kddagnwvpvkqttepcafipmkegetsqfrvraindegpgeptkptapltavnqpeaprivtpedcvggpgtgvgglkd
iklkagqelrlaaawfghpaptlswtlddkpirpdgkkviesseslpppahpgpggplelspgavavltipkarradagq
ykltlmndqgqattsckvdvidvpgaptgpleatdvkadeitlswkapeddggepitnyilekkpknstvwekvsgflha
ptatvrnleegteyefrvmaenamgvsepltteraikakhpfdppsgmskptvedtsddsvtlawdpprkgpvtgyvvek
rakgekswskanmapisgtnytvknlpkgkefefrvvpvnaagpgepseptsmvkvqkpvistpfgfnvlvtfdnvyyks
sgastpvptsaqerlvgftceecgkcckskaglvahhrvhdnesvgtstvaqlacadcfrlfptniglsqhrrdahptqh
nadklgrvkysgtrwsqqesqsllrlannlypscgtqtelftrleqyfpgrsaisiktrlrvlnwqaqqdesssgepeqt
igqttaysseaddysvwfkqtvdctvslleshadrslasvdllafarglqsgimtpeqvlslldlhasrtfphtwktvsr
rrrqlahripvnrkqirranyaaiqtlyhqrrkdaasavldgswkdlykgncglpmdaeqywkqvlsapkhadsrpsriv
vpsdwsliepitgeevgpapkigidapreinarlgepckiripftggppenvemlkngipvpldgdrfkvevtpdeviit
dtkvekgdagpyqiklknekgeatapitikvqgppeapngpltindikgdscklawnpptdnggspvtnyvvekldkrtg
dwvpvsrfvrgteyevtgleegnqykfrvraenefgvsepleadraitaenpatapdsphslnvadvdsdkvtlewakpr
ndggkringyvveykpvnstewqrgptvrettatvdglkkgekyvfrvyakndvgsgepstptrpveckpkyttadspgq
ptvddigknsidlswarptkdggaritgyvvekrhknspdwepatpdgqpvtgnqahidglkenedyefrvkpvnaagvg
apseptplikirpkkdrpdgpeevkvedlladscklvwkapendggypitsyivekcdaltgtwekvpasitgtscpvrg
lvegkryrfrvtavnalgssepteaigvytaknpfdseilltfgirhasvtgettglvlskflsdvpdspenlnidsydk
hsvnlswnppkhdggnpikgylvekrtpkgewkpatsglvtgpsvylpgleqgqtyefrvsavndagpgrpsratapqvi
kdpsypaaapeslnvdkvnkngvklswqkprkdggskitgyqvekkddagnwvpvkqttepcafipmkegetsqfrvrai
ndegpgeptkptapltavnqpeaprivtpedcvggpgtgvgglkdvtlkagqelklpvawfghpvptfswtldgkpirid
gsrvtstdeplpppahpgpggpleqspgaitalkvgkvtradrgryqltmsndlgqattschvevlvatlhlhfsgvlhl
rlfrfaspdvpgspggpleavevkadeitlkwkapeddggqpitnyilekrpkgsdtwqkvsaflksptatvrnleegke
yefrvmaenpmgvseplvteravkarhpfdppsgmstphveevtddsvtlawepphkgpttgyivekrakgdrnwskvna
hpisgteytvkslpqgkefefrvvpvnaagsgepsdptpltkiqrpteapkigrdapreinaaneepfkiripytgsppd
dvevtkdgkpfsvnsgrfqltitpdeviitdtkadksdegdykiklknskgedtlplkirvrgppsapqgplevsnikad
sctlswgpptdnggspvshyvierqnpatgewmsvskfvrspeydvlgleegqkhnfrvraanefglsepleldrpfise
npkippeapgvpevadvdsdtvtlewtkprndgggringyvvevrpasggdwekaqtgpvkgtsatviglkkgekymfrv
sakndagvgepsrptrpveckpkhtpadapgtvnvdgvgknhvdlswtrpirdggarilgyqvemrkkdspdwvpvnpdg
qpitsnychvdglnegddcqfrvrtlnaaglgepstptpmirvedrkatetpdfvykirpttaplggtavfeaqvdgqpt
pdvrwyrdgielvpgprvrirppgpdgkavleltdlddrdngtitcqlsnpsgknscsaplevlaiprplsnvddkvase
gdlikikvpylgrgnielklkrdgrevpessrvklvdldgiatvqlkditrdmggdysleignesgscnvpftvrvlspp
secqgplvasdttpfstrlswkpprsdggskvthyviekmevgrdrwvpvssgtreptcevqglqenakylfrvaavndc
gqgdwiqlpaplvarypfdkpskpgevtctsvgadfvnltwgrpasdgggrlrgyivekrdigsqnwsrvtphpvlttsy
nvpnliedityefrviavndagesepsvvnqpvlvkdpkavsrpnlvgslrpqtvhegrdvefeievdcpsaydviwskg
prdlvpshriemtkegrkhvlricdcgledaeeysvkvinragskvsrapltvkskprinlpsrwqeptewdkgdtiqik
vpftgfpkptakwtlngkelkegkqvqtvmkdryaiialenvgeefagklnvqlendmgsdsatielrvndrppppinlr
vegvsdgsallswsmpantgyisqyiiercelpgdnwiragtnrfstynceglrngkeykfrviaenlhgrsdpcqptea
rliqpekpqrgdrrdrgggrgdydgppidnydrfyrniwdrtvplptqvhkgesvydyydileelgsgafgvvhrcreks
tgnfyackfvevntpqdrqvvhneievmkelhhpklirlheafedknemalvmellsggelfdriaddrnqmseaevany
irqvcegiqhmhdnniihldvkpediicetskstniklvdfglskklnpnepvrvttatpefaapeiaryepvgfytdmw
aigvltyvllsglspfsgssteetlervvqgrytfdhenfrgisdgakdfiskllqkqpsqrmtvyealehpwlnsvlsd
dqrkrippsrykqcqqsmhdrmgeiwqrnpaighianysslrqnkrdkykihetnfdrkeagprfvkwpqnqlvvegqna
qfdcrvlalseptvtwhfnevqltqsvkhmqryaghdyslkinrvrpedtghytvraensfgrreypvmltvqpiqeikr
etsqppkrkrielqpiemfqeeltrprfafhlrnryiqegssvkltctadgnptpqmtwfkdgyelhrgggnyeietmlg
isslelyscteddsgrytcvaknsqgedetnckliveqsrvrrflnaragerglrsssqqpmgsdyrtmnseagrsrriq
gsltrlterhtsetrelrdgwevseartmsriverrdstisnevppsptipapkvqqplvpppqlvqgerlvlsvefset
nrqtsirwlhngmelqsdteynivttgdnktsrltienvglkhagtyevqatskggsstsqtqvsvqvkpeptqselpng
faeeivegknevlldgpqspplftthpigqlleegaelilecqfsgapipevtwscngnaiqaahsvvqenyssrlelps
vnlgdagsyecyaknvagearsvahvlvkapnedlpgpefvsvpqsatikegsstilecaftpdtvtsvewrrndklidp
sriefddsasssicrlldvrhrkdngvykinatgpngiistwtfalqvvaadvddheeefs
>T265_06301 Zinc finger SWIM domain-containing protein 4
mkhklsdggspyfykfrksefgsswvhhnstsvgslldlsakmvaeclpfeyvekmlvhipepvqekiiyysfprrdsdi
ytyasfhpkgdkcrdkipyyegldhfqngcvedvvqigfhltgcvkqqnlcvspdserrkfevsitfdrckiisvccdcg
nkglswcphvvalalfrirqphlvdyrspisdalvrmdrsqlqkfaqyliashpnkvlpsaqhladqllqpesninktsg
apdptagasvedvaawyldeagvreqlrtelanlvnaggapssglssinsfansvsantrssggrstplvmagnapgvvg
pngsggvvagnhvsesdsseqyasvtstnrepntsevnssidhppinevglhwllryrrflfsqnlfsptqqangnhspc
pfssldatshsvnnfvlsstetgaewfsvqpnsilgsisgpdsthscsashggagsqitamfakvrellakrdsngprll
sliteellrcpklpllkarrshrgivelstrihtpglarsasahqlssptmpsepsanststvpssiqlpgsttrlwdev
cvlwtcvvlnpdcspearrnwrnrflswsrahrcprdeayavpdhffpqlrdsseieedgasqpvqsslgghsqqsnnrs
srrvsvfqlplevsfmswdddwlrhllgldlnkrikgktgaafsdydsyentsnssidlddsssetfrrpsvgtprrnst
sgrplsnsspsatprdchcpycdlnvplgepfpllclrvaalrsngyiaqairlavfisqrllrsfkfsvshasstgttr
nlqqpqqlvhpypppyytppphhlvtdpmprrptftanssglrscgpgslhgpnrfappvkalspspmsahpkypsgrlp
sprpssvsppisssltgrpvsrrhvmspgmnltpgpsgcsnqfnwsghnscsslppsmykvqppppygahsqsfvhqpic
hsnaspntpfnhfsskhpghphsfrsppinphssygsgpmyppgrsltspklsgrtssshpsrtstspcgspnsdnqady
fvllsgtsstaclshtesgwiglpgrpvlclieclldaaamaveinhctaantrpwvqlesasfylclsikvsllallqq
rrlsgsvnrllacqgqesrllallntmpkdtttllavcealsyllgpptlprqlarmdnspgspivswsvpnwcwwsalg
pvihpdsypvhavahfvldyileaqkqnqltlvnncwagfgntapsvrmedllyavvtramrfsalesvsdnlglpstav
nrgnfvtestshvldhqsrartpfpqphwdsnphtfdstgdlsslatgtpgqsvineppaytnpnsvsqsdhssttgfhs
hhpntpravhgpadfdrcplpqphypplpsafanavqaclrlsdscylnssscapippvvpnpitspmcftrtqptathn
peqvpmvvyqqngnlrrclemlerqqtqlaislirlskshvqrldqtvqicdrhihsavslltisqqifadavgldpavs
stsnydpvhlfkssllpgfgsgvcqlgssssassvmlptptthfgggsftrdrtnlisaafylallvilrtvsrtvhwrr
remlawsastalhvgpsaclylvthwssyvspreavnwlaptllsvlnksgsgvapqdpkpnakpadqtcvyhpvhfsep
slcpehallfgyvnsdvymssdpppgvihpswppwygfsqaplasrghtnsiamaaqllssavpysanardhisaavrtm
amqaaakdpvncalpalalaerspaafdavyrlvlhsagtgglgpvqlfslarymdsrgwawrafpfalhatrlfvlstm
qdshpvaghvlwacslahrlgpgplqellshvirnihcptllteilyrcrippaglsvngpgvspvngatvdllspsslp
prnppsnfgssapyyhlengkllsldrpplkcllgaainafvtathtrlsnisprqyaefvdfltrardtfhllrpdgpa
qfrslveclrqtyrgkrklvsllaerfg
>T265_14569 Acid sphingomyelinase-like phosphodiesterase 3b
maardflflwavstvgsaayahdrsdigffwqltdlhldlrynltqdcqgrygdpkcdspldlvqsaisvtktlpmfesd
drqlpdfviwsgdngphahhftrdqlyqtiqvvsdrmqqvfrtdkvyvlpvlgnhdvtpanhmspdpldadrlawchnls
snpllwgpwihlanrssfinpdrsiqrdlpsplpppanfsrgcffshllhlptsdlllvsvngliwyrenpllvhaspdp
lqqfdwlnatfawarsskckillvshfppgasentprrfkflqsgfnkhfvqllqanadvlmaglfahthvdsfrvlsdq
tghpvlslftapsvsplrlsglgsfnprirlyryrrsdttllgyrqyflnisqsspqwqveydtsdayllsdlspialnr
llnefehddtqdgvwsrywnhelggrphepstlipdglcpraqsvcrcehlcpmrhvdltamqscldsctqirpivlvst
nnsvldqassnntgethvnahsslpiiigviiaflailvgvvlivnreicrhrgrharrlagsggtiggivfttvngayp
islngevggggsptdfdhcnsfggsstelrtafhpphaigddhslstihtvdgtaytlpvktskssmkanffgnceyvtv
snfvneptnvhssvasgiytksqkarrpngilsppmvisptnrhshpphffhpdttpyfppfshssqfsgsrpttregds
sscqlappsrlvcptedyyaddeegpeaihdtaaavvdecesfsddeeddvepfddgnkpfrldrtcvpsgkrrlsrdwk
ftkrqsmqsygdpfsprkhlrvsrgsepniqhshsavlngltelansvphshsvtpyatqspphnltngqsevpgrtqqp
ilgnsvlpsavelkitggqhahevaqsltreqagyeyltrpfppnltagseivscctnkqtknsklnsiythsiltcvat
dggrl
>T265_09922 Tubulin/FtsZ family, GTPase domain protein
marevilihigqagvqigsalwelfciehrisadgqlnlsgpenqmtaaehvtsffyegqrtftpraimvdleptvvdei
rtgpyrqlwkptslitgkedaannygrgnctigklkldetmesirklaedsqnlaafelvhsnsggtgsgmtsliidhlc
deygkrfkfstsifpstmyststvdpynallhshatmetldcdilvdnqtmferctknlsipqpsyteinrllaqmlssv
flshrfvyhgsqhadttelltnlipyprihfpslfyapivsktqlnhdaltvteltravfsedaktidfpcrqnayisca
mlyrgvsspkhvydalqyvkgtpsvgasfvdwcptgfkvglnsmppatflhsplgetprsvcmlagnlgmrqawqrnnsk
fdvlfsrrsfvhwfigegieesefiearedmayleqdyaelmsdtwvqvygtgpqmfdensvpqlqelqqeyqqpideqq
yydeeaissrastnqsaalrahqsnnantllsrtmlqqwqqqirypkssdyqlnndsesaelndsmslveptsssqhavl
ssdhsdnvrqeapnhvshfnemgdewsdtreeplrpmsgkyddglgsncsqyserdsippyslhgdsgglerhvslvnts
nesgvptadiarpsgirdinmnnarhslasndtaflptepviildctsrssyipdvpyrgndesggwsqtaelsssretk
dtlspqhsgapsgsetpsmqrhksslkpsdgrrhfpcssamayvglvesvvredlnrskdldsyttssargssdlpclvq
ypeplmlgneqlrtikqdsitsglgsiahssnsiysiqicsiedsnedsnnkstsrdrlqqpypisedrvtrescyhhkh
rqhrgkrhtkhhhhrphpsrhthhrhhrkpdntlvvidnsykrdivpevhlqiganrplytrqhghhvkhtnsnvsnaip
hksgkpqlpagdivsndafsvtevditddgraltpvlsawsscdqpggtrtaal
>T265_00803 Histone acetyltransferase KAT6A
mldyptapfnfptmltttpavgpttlvaingmlpttpggtpltpnpgtffampsalgspnfitnhnlpsgpfifpstfpp
vpsnlpctatpfsspqfqgpvlpflsttptamlttnspisltpqftsplphllqqqvpgtpltgypsslsatsvvtplsa
qpslftdpssvgtntvssamlpgslppnsvvfssiplsfssssasstsdvlvfpmtapasttgttnltavsplpfsstyl
tstvstisatlpssttasntpictetqvcpstvstsiapnlqssfkidktqpmapggsavrpsnnllqlesmdfhrdeil
daidklrerkarpdferiscmlkryrninpdqtqvclgrlaaagavvcvdykgnlsyrnpskwrktatcsgitnlpsvsa
klvdavrrlmagtvyqanvcssdqafsplvptvagpnggyslfqieralqvaevnntdssnsqnsrrlslltgatlrvcl
dreathgklaktpdgryvldesgerkrlssisvtaaphllnkkplppsgstfvsptgsnvkynkppttmahiapagdpit
rpivakqspasvsiaslgggslnpllglsarssgsnrrgrppgsksrkyslqadgsapmekkikieapptsttpptpdts
spigvssivpptsvqtltvaniltpkpnsappvisvnqngfcpvptslnlhqsfvadmtqshicstvlpspllptsfpgn
qflaysacpsvpascsgpvpqtfiptlpsglscdfstlpkpsssanspaitllsdlgsgnlyygtdeksqndglcchcga
pstkeesnpqqliytlihvvsrvlglrtgqqlryglsgqlhfvvlptsaipdnhsattmdnfgkeytgpirlvdadifhl
dyewllrcsqvrllyvphmgppmldtgespefsvqefgqsevsstrpqivprnlsdlltgqsvrsrltrtkkastnfgyl
fghfpannhaccltclhafylskrpkwsssrghkddayfltwhsnttepfwfhhrpmkhshllstlrpnethptcldywp
elterarqspwqctdcktctvcqnkqittdllvcdacdkgfhiechvpkleepvdrslpwvcaecqkegysvaigtlpge
sdskyedctnfgteeggslhhnedearcsqdeneandesqlsetgtlrsskvedlredqelalkgearsldrdaevispg
tsptptpnylsesnrlatpdstvqsvspapeapamrqhtpqercsssdgqrstprqrrgsssseqsrtpdtgncsrldhn
vkhleqlthtntdesstvrdqttidaydtgdtgrefsqdtahyrppdvrawsvehvrewlleegfpreaeaffqqeidga
clllmkrmdvltelgiklgpavkiyerikrlqsgctsptllsa
>T265_04438 POU domain protein CF1A
mesnplsllksacsfapdnttlsawnsvlsycpddhqrkntgrnvggtskrsngsrtrnkgkcsdprnrakflmenqwdp
iaapitepmthatensvlnaeqavfhpslvtdylrtalltvsttenkgapgdvfsanspcsmmypnetyhesfssqyqkh
plddeyertpqppplqpinpfpnsfthahefsekpqspsdlksvipssmypfntlqwseeqpshhlpglsngdydkdvdh
kvedsckmlrtnhvvapfcsaqfedsrqpiivdsdhihpnanagtilpfdrtvdilrsfprnsstdggstdndgirtsaf
hfprptsksvgiashytsqfdypredptttrmnsgadqlpetfygvpgahsvfssvinlsglsaehfenkvdivhstetl
rlpiigqsvhlndspstfhavdyefprqaevkmsemyskqtdqeqysvingplsphsavptdrslrsrqhgpneetgcpe
rlgvgvicqnlpvlqvaqdtpwnhpyceepdkseckfnddtgghvsdqwntscfsprplperallhsttqprpvscapld
rengpklnkviqsqspdyfpkcvmnstisasikeaalkfqtkdsetnlstlnkshvpdleptechlnfeggvnqdsleis
pqirkaevseqhtgvernngspakesyeikcsgdsdiskvsppgvfrnfpphwrldrlpvdsvshpshnglyfqpqsnqs
iphmlgekqeadpriqltissdgicysanrftnsqqpnislmqffpdsatsfaslgaehssgefpsklsngikmyhhahn
mlsqpqspsalpdsfreldsgspslsylqansgtsgdypsaddleifarmfkqrriklgytqadvglalgtlygnvfsqt
ticrfealqlsfknmcklkpllqkwlqeadcstgtasnldkiaaqgrkrkkrtsievsvkgvlethfarqpkplaqdivq
lanslglekevvrvwfcnrrqkqkrliplsggdmgspigeesmldssddeievvdrkpqkllngdvenenqmlpaistns
ltteanncslgettalenvnsssaleiafsasegprakrsssnkrsrrrshnislediqnhslarssttslhspclshdv
knyspyganilpplystfglsgnhligqepqtiyshfntspaaaqispsegllhpypgssnerssfgcdnivddgsatas
llglrikslyassssvpfnptqdhipneftenppgafvlpklnlgylpqppppqvppanlpnispglsvlnfsgynhpem
fryeplcqeqqpdisaysvvsaignfgsdpyattslssgplstgafyypvgn
>T265_08517 Ran GTPase-activating protein 1
mswppagthlqptgevepwtvnvepptasevydcicslkrhrapgpddlppalfkdggevlsqrlsdlfaciwekesvpd
nwgesvivpifkkgarsecgnhrgisltpvitrltsflhrgievlhhihcfprwsimssgtslldskeehvvtfaglglk
ldtvedvgfivselksnsevtclnltgntlgivaaeplgaalennkklrrcifsdlftgrlkteiapalrhlcsgiissg
ahlveldlsdnafgpngvvgvvellsspacftlevlrmnnqglghegcryltqalekgreacnrhglalkvfsasrnrle
nvgaqmlakvladmrsleevsvssiltnsfclklslcqngigihgkdgvqslskilmtntklrllnlsdntltaeggkii
akalrsldkleelhlgdcilrssgaqalasvlddpkvapdlrvlnlsgneitrqagvslvlslgsksnlesldlnanefg
ksgiqaiirslesidllhtlskaqggtpekervgdeayvaafdedqgsaseseeeagdegeeeeeeeegevdeledsnea
flgseeegydyengesdaedeahssfntvkeqplsktatgfsfrdlhnslnesnvcsankeksssqsktgpfggglfssl
ppadttdasvvrpkawpptglfssavghnglfkpshlfsppsfqptpnvdkqlqtklmefetqlqkcftgkhdeaaircl
aeiiksdsvsnasvyssklpthvksvapervirlglqlslhlpnplpeqpdlltyvasnllasmlspadsagrgddamvs
ravncllvylgavkaerdseehavlnsgdvdderrrmcyfyvtrhmfstkeplsihvrnclscllseqksrqqqptpkes
tgkyqstaatresdrlrdeligllelqladlrl
>T265_14577 zinc finger protein 609
rrsstapcedgsgvnayqcancwvgilyrpramrqrgptatalspgiymdgvtafvsgtvprapplaettatvnppgvfa
ttmspklvgispvlsriqppiqnrimtdntrhnipcgqsasrtisvsdssattnrthsrsmlhtklrkktktkrlsasqq
angepnrkihplkmtirrtsqthkvasevrtatecsrlpngfatsaahsdpmrthimvdtiatldtlsnircaspaqgps
lhvkpvtcvdaatstsglstvtepdplgpceagtkvvvegvvwletagmlvlniqwrgrsymgtlldaskhsfapsclds
gvtsaltllrgqrgwsrgssgrfrnrgvhhfhhlhhhrhgrhhrhhgagasmttraaaaaaaaaaacypnsdsaapnpns
vegtleisetsqsgistghsrfaiydmdlstgeattpagnsqrgskrrrrrgagfsrpyrrvasrlnnrdedpsnsmspr
largsslndvlfnvdkvptefddsavhftcpfpgcksdfpdlismryhfslghsnqdqpdasntpsasisneypkpdsme
tstsdqpsykfynqsghssppplaraeclrvqnndtkstmddrfdenlapprldrvvsipdssngpsklshspglsdepp
apspaysdisddgtvpaehnisfgeptnsklegeknfppgqsifsplatslvvnpnrqtttgeynsstsissavlkhspn
vvsgtpngfyfpvrilspqilaagqssprhvpgsssvmsahalsagglthsphdrrhgelgrdsspgfstppiplsayap
lvqqtpyfvhasqplgatiasplpavyipgvnsfsmppshpqlpqqppptlnsmpnsgivnlcindqghlssvtpqpssa
avvqshsdpgsnsprlachvrhpsgpnr
>T265_00199 kinase domain protein
mtagilpgqysllrqrkskgrgrvrttdlphsdwasftrghtkgiadigtsyhstrrppagasndtrhvrsggrspvpgd
iflqhsdesrevpsslhntgfagsrtdsyhsfhkpnfrllptvglrseihrtsslgafdsrylthrgrstsasvseslgt
qhifscdgtdasmfqvppsptsipgltvyrpsvselassdrsrsprkpslrrpnsqkselyssgrqgntsssssvsmpih
ssrfpssaaahrtstlqrqntynsqaspsimfhgpfhgapfnashsatssllrmkrntvslsapnllslwreppapisfa
agmadsfthgvqtdssgyygvpgsvavtetysctpsdpnqhnsqpaphqalhvstspvpvtsstdtnisttqgrpsiryp
lphrnvflsglgsdsgsssymadrsfsspthspgldspfpaygnsasthfnsyfsaphsntestwvppqtesqkergset
nvtspllssikdvgdskgsaivsqdishsrpypsisgdslsrnssstghtatgphttlhqpgasgvekrhtglrlrldnr
lvsesrrwsltslpssgygtntpesgsnvsrsrcssreqvypphttqapmavcstsssnvgvkpskvmdqrattantmnr
sasfrhavdrsnlapptltpspnfpkrsgdqggdafgfqrsstdltlmpegdrspiprmpsplcsnndvsfpnarsvskp
yspttsqrnqldrsgssgfgsfspintaggvrtrsrslsplrfsgtgeqeilllndvyrerfpkasaqmqerlqrlidel
ekedtvswsavarfvhrqvvqhardclqkalsrivtcryfyemtenleklvedtrirepdsvpvvvalirrllliiarpa
rlleclefdprefyqmlevaedqvrrqtssgfgpmeaargrgeivsadvplyiisklglnknvlqdsyqqqsanlynrgl
sltansesstqsetsvrarflsgsdsthsveaipsslgksatparlpceadfeiiklisngaygavylvrhrmtrqrfam
kkigkqhlklrnqveqvfaerdimsfadnpfvvslcctfetkkclcmvmeyveggdcanllkqiggplpldlarlyfaet
vlaleylhnygivhrdlkpdnllitheghikltdfglsriglmnlatnlieknldldkdckmfrdkqvfgtpeyiapevi
lrqgygkpvdwwslgiilyeflvgcvpfygdtiedlfseivtapiewpeeeewrvpdeaveivsqllerdpllrlgtacg
aaevkearffagpppidwnnllrlkaafvpqlehdedtsyfdprseryqhdvesdedisysprstsqsgrssplqpssse
trasstnmisteqpaihsirrpaasrlsrekqqnqgrrrchslsdalnliprvtpgplrsslthkflsskppcvskalsg
hssrtstnelrdtelatttltaesvesktalhmlqnlsldadamteksgrlsevgspssaafrtrspcpnqrtsgpkpll
gteseseeeigktrdpevafhsfasysprfsvvleqarlsemmgsstsegfqhpptttssltmgdvqgsrlsnrdsiase
pprtrspfsptferprmslprqsytvpdsfatetsrpedsgkadsapasshsfvpqsgprignsskspnvisdcisqspa
avressadvptpikqvdspfepsgsnssldlsqhgslswhsscsssdpeptnswakhlpgfskthesempvslppgaist
nnrisprsttpettsssssslsltmltlqpptpkpavcshevsrtpvpppgptavwtddkrtsllgksspvttprhsepl
rldsrrrlskpslnigdlapgrpnsdtvlvesternrrathtppkppalvltsekdnlgngarveprsplasstnttgps
qrppsdrtptpivihrgrsgygftirairvyfgsssrytlhhlvhsvdrngpasraglregdlilyvndtpvpgmvhtqv
vkmilksgpqlrlcttpldqsfirsdgpwrpsgklvpraypssrgshgkhptrqlergttstrksptqlstgsntvikpa
gqtssqpdftrptpspddslpcnlfrrptvrearyrqcgldssvdsgtsvrsdlslpsgdapvmqnsasptgsigsepsi
psprsgerlghgqscctgptgkfgapsynltmyqrfgipvnsalacspgsspstanhppthrrsiekpllrqlserqhra
mlaaqtgsssgpvhsvpsnlqrhahhpplcpshitprptdstptsanhhhsspsstglcstasptpsyvsslgcfsgges
ssssspgssspkqslganhpgpalhnsptgqltwagtyphhapvpphspgtgshplcfgvapltrpmnhpstsnnsaapp
avrlghvdpirqpsvpqpmksswdpavgnvmnwapvaseplapstsehlsqqasalissgqvrlrrrshmfavqhastdt
tpeatcptavaqhpasadpyicgpdkggdvrseh
>T265_14772 E3 ubiquitin-protein ligase listerin
mggkkktghaqprtkenlkpsssekaaqflvnqtgglglpfpllslsapkgatssvtdpdqlgritgfvpvpqdpdavgl
dsrllsilrrlekrdsvtkqkalrefhellkatdeqsssdletsavvatlpfwcriytrlssdpdrkvrellqmsmsala
arvgreigpyikqilpiwafatvdfhepaaswanrglsdtfpnakrsdaykvcartlldlleaklsedlmavsnlinekg
rkkyvlnmsgntetsamsdlescetnawvklagtlrfvatvaieigslpsdsrhlerlrvllspcnlwsrvaqilecqis
ssspgyrtvagnsslvraslyklctalcsnqnwqdwiattpkgnqlasylclstigqlglilgdalpsgvlsgyklippp
psslpvpscyaqcwesalsclvnvpgdivwaavdwksvlvpqlerllspsgvpyakqvysnllsilskfpieydamtptq
edilmflfvdsalsgleasltprvssgiddpkapvtvhvdpgipvsivtgvlecarflidklatafpqlssddlptqspl
lhaivhkvvirlladsldvlsdhrmllvssqpatyretylnavfsqvaqlcghlgrselvskltllseihkhlikwisst
vmssdtqhtetpfaefrlgsmdplrllkfidqlamagrrdgnildtmkedfefvraswcvrlfsdvsehvaktdnealqi
plrsclfiiclclqgylppnytvsvppiadklfsvilpglpmdvhagcwsksvvtgfirawckssivteeivpftiqfrf
lrnllpalvalslpsdlirdlcnllsswcsssldiifnnvtianvhavstslsllhatlsvlfnqtvdrnselvelrklv
lgkvtcylsrqlpessdvllphtlsprvlrnltlcvtvlletvsitpgdtepsleftnhwhlqlcrllfalfsvehfahv
nknlssnseltdlilpsheslaasqdeeplysrcldlfevidqaeellfsylsldvgnveavdcpseftyslhqllisav
vylpyvpsrlirfaerlrkllhdpslsplwlselaetikqtvrkivsdfsepttlsppsrhllpgfgcavdawcmgpsmr
lhelglrlglpqelksnvtrwnvylqclgilrvwlcslgdtydpcvafgwpiekrtdivesdnkysgvdleparsvfgqv
vdsyaselgrmwyqntadipldelfelmqtdyhsisplacaniqdcflvhsllnavllnrlrtvhpnlwphhfkliagct
ddpkqphsswserhlfsdgcfnqpsgaiqfrqlcelyipagvvrrcvphqellgrmkslavapttlsdcesttncakasr
ilelgsslfsvrsvspvymttflsfitddfnawltelvegsngdelpgllafqsgfvaslatmeflesllllwqpwqwrp
thvtdkatftnhlcliqlslrleqlrpsltrsqwdfimcitvswicaavagasdvtdpsshktlfgfrvfrvaaalgaif
vekfpppkdlsyfliptttplksavshfgggewdddldaeaeeldlkedalvtddastkrehqevfdetqlldtfqddhd
eleaalteeednresspnmqhpvlprrarppvsistdweqffsshfyssllpvilklclpqpgliqpgcklvtpvqleaa
caafatcsaikliqvlteqphfvveylvdldiggsssvaytplirsrtssvneltpglrasfdlairllrfspyqsgqll
ghilltrlvcahtnrtdgnktyglssylihrlppswltalydslpaeleqdlvseslsnnwgrgsrvlryllkyslqdgw
fldvmahqsilryllawdgilslfsctgsqgrarlqrallgsaaplfdrfvlclgllipppgnlatfintpsrlepderl
llpvsasradlivalslispsrqrrpirlsvpltsgddrewrdafapddpllalsgvriardishlavrlfrrllaeapa
lfrswftrisspstadpccldgesfplvispltahkpgrlrqlantieaivsrhfspglardevvmvqyraqlremkrdn
ttpkgwfdflspsnevgsisirsrplsreviaryqvteehsmemsiqlptnyplglatvtcdravaissqqgnvwsvqls
vfinnqngsildgidlwqrnvrkkfegveecaicysvvhntnfslpkmqchtcrklfhyacmyrwfttsrnpacplcrhm
ffgpsgrpt
>T265_01146 ubiquitin-associated and SH3 domain-containing protein B
mlsictscrlcshfddpilsadflqdffvllctsdeladqvtefrsasaqifgkaslldtlphvmllrfdvcctpilsvt
lqapcsavpevhrvfqnasnavrsclldaslslefcattdpcfigyklvdrcnnsalcdlsgrlltalnqlnpnfhirpe
ladkvsyrlvlaqdfspdqlpgltelhdacfkkplndihigwsirlysrdprlrspdseiyemltsvdgdccsqildlgs
psesmavdsgsyqlprpgdspdgavgpyvsmsssmtpitsqlasattrcngfsvggtyqqqqrhlnlqqqncrspspnkr
rnpsksvflthqpgdrvlllsscslpgrqgcpvglnldtgltgifvlqagrrvpqyhtwalhgsipidsvfqfstekftn
gprskqpsgtctgelgydhepvwvscarsrqpsehstvstpaikssskdsnspppvvvpsrhcfaasatnssnsvsssnn
lasspssflessisgdkdtrtptywvpsllstsnpftfsparppsslsdrssgdwattgqavpcspsispthggaktrfg
yfrslrtkprqlfvmrhaervdacfgrswmtrcfdrkgiyhrvnlnlppwlppradimdyvwdspvtqiglfvaaetgrs
laeagiqftvcysspslrcvqtacellramgrtdlliriephlfewfgwyncvprmmspqdlracgyqvdvnyeplsstk
dfdpgetisnyydrsggltkrllavhkskdtcmlivahassldtcthelvrrgfrttispeefhhrtasvpycalilaee
hrrwtlvdppipnvcsytpnsdfdwkqligttlcgfgir
>T265_00345 IQ motif and SEC7 domain-containing protein
mhqsrvlsahssqancgtclainasdgqnsirtfsptrvqadqcnpsnsgncdaycfsrtsdgqtthmstidtssrtstr
hnlhcssrpentpvqfngvchdrslfygsgsfpgesgdktlsesglnepsnchqlsvshqcscngqqttqrqsprtiktg
ryfsnnhsayqdgnliraavvdprggagplstnsiiapnsftevgplsnihplradfgnasyelsedlqakeveliersy
ggrlraqraariiqnvyrdyrlrteyarlcmencskrkiqdhdsilpatglhqtssppsdrqtsvkfdlrrsenqssrss
gsledlvleqayvdwalkaateqlscgvssnsdstgvisfdrtshnsgtsrsndkaltednqvasssckgivhdhchael
crdhetnfsvgsrlsnhrtspncsaiyplvardtnsnhtipnsnfaqcscltrttaavlsceiqrrrtspirklssptlt
rrsqprfeqscrdsvmpssqrshsglkgssttpgllssqgdchsvfvpnkpsepspsalpcssqqdscvcqcskcsrsng
vcthsaglfpadhvnsftsvsgkrpvltngvtldssrlssrtcsrhtthhpsghnsssatachnasrpvlvalptsvayc
sssghswnsstvaqhqltglsieqmkhthlfvptqcrashapqqsltrvlpsdgqhsvpslqplplqiikqqarnaekrr
kriyriglnmfnksavkgidflvkcgfldcspetiarflltrkglsrvaigdylgntkdelamattrqfmreldfrelev
dealrlllscfrtpgesqkivhlltefqsayieqnparvkaqfrnidsvmvlayaivmlhtdmyspnvrpqskmtrdefv
rnlrgvdggedldrnlllaiydrirlremsvapdhtdqvrkiqqhltgplrpinlalpqrrlvcycrlyevpdkhkkerp
gahqrevflfndlllitkavqkkrrdaaiayqvrlslnllgvrilafetihhpnglelvlplsqhvsinakesgltgtsl
tpdgrarilvtlntktasdrvrfmedlhecilevteadrvrideemakqviqrkrfikqgsvtvgcaglsggggsgsgag
gpavnkalderrmrptlnstirqghpvetvhssgerqasmppfvtsqqqfnqqhkqqphqhpgvvltsfsrqavthnqpp
tngsdlpntsstcvcklnqssrhgetitqrelamrpeklearqtkvagtpaeeaqrlsgdsglladletptsqtshplgs
yssgssg
>T265_00751 CUT domain protein
mieqiqtlkelkrpelvngpfaafhsgpkhelfyfdtrrdsgvkemdivsrlsqdsskftkpqiastdhgeistgntnfa
qsfsnvlserkrnnsscssspptsekssnstayfepstamrvmannedadtslpdtesevsdkavtalvsandsvftsgs
npvssspciltfpamsgacdvtashpihaqltnernasgltdrlssayptnggavlpaepepalqalhtqagsnsytdlr
lfcepfntiqdrkllsnygsltddhilpsinrvsdqfnlvhpadlstssidstvaaasdvmsymqqhgpltyghpdslft
thsrahtidqksfsfwnkndfelnrtpdggtlfrdpqapynitlnpgqrsaphvpmglkhslvagnppmtyngrpqteem
pgappgnmeqhvqlrngnitdainfravqpqgcypygshemefkpelknvlevqiphnqshipghlcrpsmisgamgqqn
lqvgpiglsgvvnpmhprhahvphpiqemeeintkalaqrisaelkrysipqavfaqrvlcrsqgtlsdllrnpkpwskl
ksgretfrrmwkwlqepefqrmstlrlaackrkevehvktpdsrqskkprlvftdiqrrtlhaifketkrpskemqstia
qqlglevstvanffmnarrrsldkwqedcskgsslagspspdspssrtgvingannlnacmmketsdpssngpvsptahl
rhsgniitfstsgstakssdltynmgsrtdrvlrssalagafsthpsgsmnsnqnghggslfqivqrnapiaatfvpssv
nqigpknihnmghrnlqltsspdsqqthpvhhsnlahqpnafigsthqrhqqltqhtgfvdrgepfssvqsnnissslta
ttnaipsesvyahlntprphptlifpstglhsqnslgsshlglfhssgtpaqgqlrsphflmrdfsghspfdhnflstmt
sgqrvlteqalewcnslaaanaanlatsdqsemeqsketkeyvisghskvaqpegrnadnkptdatgdddlsieqdgcss
lesvsqgpldetesiergdldtlqtnyyndstmdpikddlsnlseaicglvgsnnteldetiddcdsdqt
>T265_05953 kinase domain protein
mqpntgpqlsqahnpepdvdygdcvqdegvpdeeilgsdddeqedprdyckggyhpvkigqvyngryhvvrklgwghfst
vwlcwdlnikrfvamkvvksalhytetaideiklltcvresapedpfrdktvqllddfrvsgvngqhvcmvfevlghnll
kliirssyrgiplenvrsiikqtlqglhylhtkcqiihtdikpenilvcvsdsqirrmaaealdaqrrgvqlsgsavsta
pketevetgkmtksrkrrlrrqqrkqqalleqeleeleeletqeherrlldmgllpggdkqddcvdgndgsdgeqspneq
qnstsqsdeqtktddksrmaspgsvkaiskvgavvvgtaravvsalglaasiplkacntfrdlkpdadcesirpeakqpr
tentdsikfprdfqspaallpftlsspfpvdstshakihssppshvastsrrgrkraattsmgspsaasepsrlsssqsl
lrrsllstgigplaeclrqnlpwpfrrrsstgeasipsskqnddgsvddecsgtpdlttqrpietdedstgvqlrrrvkq
lpdhsgaadnvdhtnlasvtepqkassatgdrgsiivqpegllaataaamttdlqapnaisrtengikkntlsqpapspp
sprdsnenkeplggstnsshpkrsslvlrpngasgansldkrrsllfepvvtepdpskevckidvkiadlgnacwtyrhf
tediqtrqyralevligagygppadiwstacmafelatgdylfephsgedytrdedhlahiiellgpiprnlalsgkysr
eyfdkraclrhirrlkpwslfnvltekydwppneamqftsflepmlaydpneratawdclqhpwitgepfpstlpdhvag
rlpygvpfsdgllgdvlsnpnpyysqrsgglmvvpgsieaasasmycnnhppyvgmhdvppsdrsfsyiapelmpgtaaf
gpdvsinnprlitvpesansigphfppwvaksghpddgdvliandieathmgsyvpnipdlspvptdedydededddskd
edyedegdddvlagddlynrhyyehlqsnlsgyplgypdgggagaapshsrmpdavamamacglspsraaimayaaealg
pdtvwaglaaarkrhqerlqreeqiqqppkpinqdspplgeshtstpsmntaesfpdshqglsqidseistqmsqiqqpn
ghddddnsaylsttpgphsnaespsnpgpdsqrfspdkdrgrcdsdvaqeasssltsapfaeptktvaea
>T265_11265 hypothetical protein T265_11265
mrpgssilrtssvfkllmagiflakqelagcskvvrrgsaqrigalkkrirpirlewlgrvllisnhrlpmkklfsvpng
lviamcipedhgaasvssvhgiynrnpvlfsiqsssssrqlslletanhtplqvlsrafsalgypiyqpppilsidsrkp
rssyayillflflwriscvagtgrspgvssdprrrpasnlapntsllrysstqmppnsnvfwtvddpnghflvakyqark
lqrkvhaatdlpepkslnsemtdficyrlpdscaraaylrqhvrhilcpelpllyilpyishwinrsdftfiprhsdcdg
glrnlvyakadsafepwlspsstcerslseldrllwerlhveisnlegilehsfcktvsctdsneagefccdkcsskwlv
rvcalacvdnswrpdvsmdaqhtrvksdnrfakallirarnvghvnniiinnnnattvtpsdsqgalvfrsnfyrfaaip
rlssqtayrnwlcavefplfipmegfgstptarplfppescqsslleqtvssydlspdpsthsplvtqsntsstvprfsh
tpqtlgsaqstyrlvvvcahdywctqvetfcpylnpsnltsnggepgflcheshyhhsslyqhqennrcptdcrynqmdl
relsipkfnrsasrdaseskpceslqdrchfghrsfqnsdvrddftssesfqsprsdvpaisntsvamssasskyhfrmr
nslycwcllpvllcilcpslprtqpmiiflehcskptalsirtsnvrvpsdylcqvshstrsssvt
>T265_13277 RING finger protein unkempt -like protein
aneaakrssqvptplisnllpgfgpvgnapnsmvvgrgrrvgrcvsphqnagiwqppnnsnvvserhaslsaqrnfssnl
acspetsstassalsaqrnfssnlacspetsstassasinpnqfqlpfysarqqvnpltnvlttksgfgdkgrhrsgnsv
csenglsmtsrdsvassspianptsvytftypgcssafgipnasgsirpvcsgigpsskspnvqqllrtgqrkqsqqypy
qengqvlglsgnshasifpasrshsqvvgdglestfdrsmpmpnssvhflrgdiwshqattttlstsdshstgqflaspw
pwqaamdsgnnsetsgndadisalldlpgsvvrtsgsaamassslldtsnrdsglvldfslphsgsnvsepaecshnfsg
svladeqinvlgeserhtlhtgseqsdyqqvayksladtsgktsepprvpsglfddlhalyqcfmppsndpalkhddksn
sdagfqsplddillhaqsgfenvdyspgsnvplnrcssspmdtaesdpvsiprryvfeqpdssvhqhdtsgtiaafrptq
psysvtqsnrispkstwpvsftephgttrsasnlsspatsqisqsfspvvgtpvlrshqkpmfdlgccaksalaniarda
vsqvsvvphshgeqpeshgdskpetsstpplspeacagtadasatthatsnvnflhlpqspilmsspfsnprselerlsl
qreldevrqrlgskehevealkrqrdfmtehlrdslgvirqlfstlnvsssdisrplfvdtetagtgsgqstgysttgft
nsessplaeigeldssvasedsnvqittavqtpstvlnvsektqlqqqqealaalfanpfvsalinsgtlpatshpqhmp
sqlwssqcslsttgtksdvscclvptpernqgkpgssnsdtfcsskpshpdqpvcsdsafahlaedtvhpqsrg
>T265_03657 ccr4-not transcription complex
mavvedfpaltksepisfgtlcprkaraaspfaldgdrnhlrsdsllasntkkkrlrkqhkilsvsqddchhvhpadelv
hafiaatditlrnaqdaqfgsvasiwrqhnpaqhsvpraddegfvdgilepsftastrddleysadvpqlttglgdhcht
spttalrtsdppcklptpvnhfglsngvprsrqgsssensvvfgspdlprlwdssgqetakhvtnlseeidlkvsnstrt
npssvrssrnlrlavsqeragtgavgdideddlegtdllhlisnsldrfneivhphelnagfgvnddgvmlsadstdlcs
sgygsfdqqpqqllphsekfslgegktaveeapsttwlssscmsrlnqssstepqrpyflagdcvsslkdttcaptlctn
gelsnsgpgsgkmisptvfpnggsslysdhqlagnvvgmvssdstmvlgdstsaansgcapmlrhfcpgvpalnrsgsck
tnetlteiasypdakasewceifacavralqeganrstqskeailaavdhgelaknginvdailnsmsmlglnetvttta
qwsqetkpltntahaskdlsqlppggmssnhttqgtpvstpqvinqdnfatfnctprstdveqfcnqqtqsnttapgicg
rrsvlsacfpsssvngsgawdtsnidvrlstgtngctgpgclvdhrtgapffdafsqspvdrnasmnatpfvpshqqsrg
qhratrranapphpgsvchpglltpqnsstgaglseptlsyllpksnqattapvpltsptafntsrhntptpflldskss
arpivfhlqeflrygntgnqkrmqydrsadfpamrlstqqqqqsggtsarstnssppnasgakassagnsssnssnnstc
gstnpeqqsvnstevggkpviakwrracsfylrghckkedcefahdltkvtckfwemgecfkgptcpflhgyppelmsqe
qq
>T265_00091 PDZ/DHR/GLGF domain protein
massapwldsnelseispthlsphhpsvelqsctlnsgsqsnldfspllqirvvqlpslddlgfaldsysdpnsghfvgl
rlcdrfrsrqfyfesrencpfrvgdiivtinqhklanmhesqairyvynafrdarqytvefgvfrppnhfedspdpavrk
iyepstlpvrsshskrssavflpsasvaesamerhqprrkpsssipthspyildvhggrtelshkstesvgqssnsqprt
lsisspvlpkpeinftkdndftvhrqlsrsiadqdqvsgipnlqgatsaetgtadsfeshqrtfsgrtakdvnafntrti
gqkisidlvklakgglgftltsrdtkvspqanepvyvkkilstgaaitdgrlligdrlltvngvevenledaishlrsip
pgrtvelvvsrqatiagesrssdrrstrissatgvaspcrpfrsltfefylpsleesrgeppqlgvnfkwalhppgcdps
yaespglyvdsvlpdglitqygrktllpgdklvglngenlegesgkiiasrikqvlsgatlelpsphvegrnthrrfslt
ihryngldrvssssrsphksstvfeepedessaihsstihwsdtrrrrisraehgpeysggsdktrypstpprllenphf
qreglgrrsvsekrhahvdatqfsffqtnilpnrykmpeevdkqystmptarrlklykermaaaaaavgsgpvkamyape
apeedlalalppkskadkkssshrdhvrtdlepnqnhfrrgrkqnnsfrnavdrsltlcsppnpptpqlsqlanksnvdt
hrhapgcsdkrqsfpsprtdaithqeaspqhrgipnpilspgaddtppvptrrsanfpvnsteirkpnkrsfgsfkglfr
rsgkrnshvspstqvnspttpvsvsnsvprrlsvpephvfvkddrlleknhpspknppphyvkqrphtvldvdrpvthkn
tnqvtdsdkhrgrhsrarqvaespvtpesnghppyitdlmqkvaewreniyippqpappvpprarrnsqpqkkvrspkql
tshvsphapiyqsetlhpqfpttnipsgvrvsrssskqstphprdhspvyvpkqpnrpasavtvrspiksngsgqlqtga
svhprlahhppttsaihksssrrdnvqriyansgtnraviqlaethqptsrealytngqthplptmmistssravptayk
vqarktgpaiqhrrapslrylgrrhclnptsaynmpgspinpvspghsnfsnvvislv
>T265_11992 Cysteine/serine-rich nuclear protein 3
mepveevgsavqtlenagqslgvtsvspsdqpiaesqpslckvrrvrfekvevfyferlqgfvcvpsqggstlgmaqths
afeeftvadhqhvrqferylallrkfesgkisltseqlsyltfriksapdllckrlfhrlqgtslvsgydgahpdrqplp
lfeetsgrisslsnlrlpetnpesphicdeemesqlcgliecyflqllsikkrrlllrksdgslihsqkrrlerwaehfe
eqfrwpsatqpveimhtgewnvnldrpsedetryeiavlkrekapapdglypalfkeggnslvtqltkligaiwdeekvp
aewgmstvipnfkkglksidhaeriecqairmsreicgcscpsgvclpdtcycarngikcqvdrpyfpcccvqpsqcqnp
egriefdpirvrthylhtrmrldkhqiahslgwsvnshqqseepdskrprldptttvhlptcsqdfeaihgfiasscdde
naesvlpssnpddellsrynstsrgacrdcqndryvhmlmqqleadapedgsevasfeqvdagfsltqpsgeclefgddd
lldtfsqsvpngfhgthtsnsdtiavevpkdqpvthsacpvehfspcpnevtvvcgdtlltsqpsislechenrlfassd
nsghlthndsdgsdnhlhadrdvsyhpsqateiqllsslrthedptnqhqhssclplepisslfyrcaskrtlspqnpip
ldrpptqssvyseddylaspgaldgndsslrptnssasssprictspsddnstlpstlevsakspsrptsqyvegvta
>T265_06158 aspartyl aminopeptidase
mmdersslicqsdgketlpsgisaeaslvltegrtifdshtkdlietahkmvspaaskdetktpqsltpctpdrlsspps
mlqttlnsdasvcppvnmtppgtschsgpasrpvspactqlssspnlssshpvasaavtasvrrprhkpgerrelltrav
qdvlnqhismrraaqkynlaksslcdfvrknkislpnlrirartagpepnitqpdtrvmtsgtkrlppdgddtssssmip
nklacglgrkssglslaestqygiapygnsdnfdsthsqnightgfidgthtnnnsvdswaheetselatvadglyaqtr
ppsysavtsvsgrssaalsfskpsrlespwhnsaglptqvpmrswsahnnstqaangsvpgsastalerrlqfnslsqlr
qtieaqnlitehniralaeggdftqlsaatasatplpakinsirksangcdeapshaaendllqtcqrmkpvgaqsssdv
dcnpiknclrhaevlngshdptdccatdlsehrqapnmatvnlssassaadhsenlsntgersstntptemgsqnftasf
nipagvasqrsegnpftrsrdprlpfsayetsligpatseaqqppnhpiaatiaqsifsssnstntpypalasilsadfa
sanqnalaaflfqqsrslsssgsvatpnlpnligcpnqlsfpaavsvnpptqlltsdfalstpagllsssianprlsatr
lssgnpsisasaqpfqsavsnnfpvadlslqpnledlqqffyrqlqprlfndlnaspqtvtalatqlllpqpnqtqnqpf
rnlltsllgslnskiqtatfsgpntltsltqasastvpintvtetnssqpnaapqeplnkqpilsglnppstqdmsniss
harglvdfinkspspfhavhsacelllnsgfrelkegdtwrlkpsdcvfikkngstliaaaiggkfkpgngfhllgahtd
spclrlkpiserikegyvqlgvetyggglwytwfdrelkiagravttgaggrlqehlihidrpiacvpslaihlnqdikt
sgfnpnteqhvvpilctelmdqvnssndlvaptssapnsmfgfcgrrrhstgllqlvseqtgttdnmdtwelelcladfq
parigglhnefihaprldnlfnsyaglhgmvdslssladessirvvclfdheeigsvstqgansqhtmnilrrmantlae
dkytlstgsgenpvavsathfeeslsksfllsadqahalhpsyhdrhepnhrplfhrgivlkcnsnqryatnsltaaavr
qlarladvpvqefvvrqdmhcgstigpllssqlgiatadvgfpqlamhscrelccttsisqavrfytafyehlskiwppi
>T265_10894 Cleavage and polyadenylation specificity factor subunit 7
magdgaaeidlydnidedfvqecadlnelyddvmapgaqnnmaskpelpvavtselcsfcvmvfgsdqsartameklpkt
eihgqnpvvthctkhnlsifekaaggdgqpttrprsdesysgkltglsssssgttstklppplmstptmpaslgfslrsn
tslmgqaapslrqvanalpnafqalaqtvqsglpggghlgqltlnlptatsvlmtpsvpppplpgnasslfpaafslasa
ipnnltsgaahinpnflhqpaslpsgtlpspvpapaalmqlgnasaqqsvrpqfdnygrpvihtytpyrtvtllksrrni
ptgpehnpmrrasrrqvkvslrsdrevwwtqkakemeeaqkaasaqlicstgprkppvsesikhqigttisnkeerlyrw
aeyfeqqlswpptdthleptgevepwtvnvepptasevydcicslkrhrapgpddlpptlfevggevfsqrlsdlfacir
ekesvpdnwgesvivpvfkkrgaygklsesefedilqrnktvsssainravqdaasgdyasaietlvtaislikqskian
ddrcrilinslqdtlhgiesksygtksssrrrrrsysdsgseggvddyggssrrhrergnrsrsrdrsdrhdrhrrsrdr
tsgtgnsyygaqsgashaggsglssgvsisslgsgqgnlgsassggsdryrdsryrh
>T265_10549 HECT-domain protein
mnetvaaittvrqiissnepfesdlelrisasqhptssyrspiaphnclvtpnseeirvtnkhrfvghrvrgsatnehtp
vgkqqgrketterrhaksrsrrssarkrsvsgfsshpsranrtdfqsgrkrlycsspnrssdqpstvsssaiepstltla
sapvsncgeilsvdlgataskrrrrdrqrsavcpnptehtqlkpsysaggkllhhratevsslqlgcdgrsraavsikqg
tteisnatgngtntmlsegapesnqpvsvaqsactgllshqyatctpslylvpgsvpptpsseryvsrrssthrttvvtg
teqnlyviphganqpaadgsrsdhrntqsyhqpstlpidltvppgsqlrtvsfssnpcsmsgaspvdphqpvniaylpsa
dfsaqatlpsdgtgqssatglnytiphsvlntgplhydgrtvmslsyqagkpppnailpvftdtssapllvtpspvgtty
svshhpheqqsqqkqhqdllnsinvarfislnsaprnpkaaattdissfsslptnssqpptqfstklsrhtnvetnlivs
aglgrdvvnwsvargstshaggrhsphvsginhriaqlhqnpddrsmqlillmgfeenlinmnvhslvscildilecgee
hlielknlgcnvlthmmdalprsseavvpalplllttmsssfvgdileriinlleqlsrrhgrevlqsgaimsalgfydf
vtlaqhrtiltmvancfvnlqpsdfeliidclpglaerlkapeprcvehvctcfvrlvntyrnepellkrivttcdlftn
lqhllmasppvlssvrdvihmlaivcsscpelavelvkknisstlyciltgeaidsdtlqsiiscpldnpsllapltgdq
pgsprrhrshsgntrkrtsfskhsrpevgddlgssatlgppdiwpplmltlsplsdslpltvsvtkrsqedvhsivqlic
gllppvpphcagqllgiadantsmlvqrtgcesthyqnpgslsslivnsasaggptdhlspdnrsiphrsasdrsstggt
sehrhrgttslvhrlsvplnqlviddskvassssssssgtlrrpgawqsdraevgeldprvrllrsqcnllhkqlvtrss
prypttttvlgrrvcgrhhpndqplestgsvhppdanshandadstalaldvnniqalqtvqillpllfelftettklqt
rlrcmeaiqrmlfysspvllaktlrprvvcshivgmlnsperrvvlsglhialwlisrippmmlfysspvllaktlrprv
vcshivgmlnsperrvvlsglhialwlisrippmfatyfrkegilhqvslwkmnlstpatraqsslhslanqidettsss
qsattghhhasmvshisisrlfysylpeiqtasisthcsldetrlladvesqlwipadgrlkelpqfasstpyvdrvree
tgthhvtdlssrgscrrsgatvsapvlltlplegtessspasdvalnqwiesacwqlesrvvsvahisnscssshtstgs
gpkshatptgerspsvitdavdidlmpklvsiathvnsnkpalwvfafsqliqllqpmkrvnathieppspfelqksgvt
eallsyltatdarearlwilyrmffgaracmnnwippvgnlllskkqnssknwphllnmspvlmsttkadqlhevdafid
qqtacvdsltsdgpsafnallecllacfhrhehfqvtglpstlppdsrllaliqteqpnsgsvsaensnlmaanpthskk
aeykdssvssgplsvpnspcsdnlqsrgstrsrgqrfqgtrphlsklscskqtiqsgsspstdqllskpsatthlpdphl
pptpgfmwvefvrlaspdedidcdsancsgtrsgvcskncrksssssssisshlsttsgatndvplsvpsrlplqitala
tfqlverillqrsyisslmhekpwnsdhyygltdvyslspregdlrefldvrgpgedsdnnddgtidprrhqvkkdssvs
krsynrshrnhasfsstcrtpecpsdvdsisgtkqtnsssrttvfsepvdhpiitsitypvsamssefatlhsfvqlnst
sqapqgssgsyppnsnsfqrglrslpqrgaeglpmfiagvgediqasdsrrtdkpseswglrrrsatkfnhlrdgsnsqt
dntssasyaahllpsnlsnsenpvsesqrtvsgsssrispnvlrnpsfsvvnrettssehstssqklttsaqvggsrhrr
lrgssilaafgalsnlssvtlnpqaasykqqssktfrggshnasnnsvgstavsrrsfamgssnfssmspssvsnssasm
spvstetsslfrgkcrahlqfyidghqlpsnlpifeailkfspefkrrlsgaqmravqqtcgnateqfagnsalterele
elighlmwsmthvvhyrvlstpvhgdsasnsysarkteqhsvgalgsktstgsstktsslsysppstgtfgsaitclkrr
rsddlevaadahvdksydppnsptcpinstsclndskhplfskltrdlpkgllserrcscdcskggcptasintneedhf
saelnvaswnlteqpifatlsllrvfhaisrfwytlhdvldpypilsptvfrspklaikanrqlqdpfsvlagnlpgwlt
hlistcpflfpfdirrmffyaynfdrdrtllrfqdatsavsemeqqmvtgyrnptvtnvqdnsllsvphssiprnhmsse
fpqsgnpgspvsnsglnylsllapsaengqlipnivlpirpdstrhshvrsryhtrlalspnlrrhkvtvhrdgkrllrq
aestlselmdsravleiafdnevgfglgptlefytlvsrelmksslnlwygsettndgyvvapasglyprplakqarsav
vrevrsrfvflgrlmaralldwrqldlpfsaaffkwflasspleaisdghilpndlalvdpelarhlrqladmanrrqyl
crqltqqlnnvthiqggshtrgasfipvsssksscasrgshhrgvdelkaallvldneiedlclnfvlpgydiellkngs
hvmvngsnlgdyirlvahwlviegvnrqmesviegfdsvlpkvrqrlavlfqpdemeglfcgrsfshfetlwgdnsgsps
rsgeresstsnewdvqkltescrcdhgytpqsrsirnlfevmsefdeeerrlflqfvtgsprlpvggfralkpplkivlk
resgenadghlpsvmtcqnylklpdysskemlasklhyairegqnafhls
>T265_01742 hypothetical protein T265_01742
mpkycvefiadvstissrdvsecsdnndryprridsaarklctsplliindnhieppeteslniqgqssnsavvetedns
kqsepqnpppsipeshalsmgnapccmsdrpapswnhtairpksaqyftpedipvyrtfvisrvvqcadrpvlenavmsn
nhsyhelpisggnpdsvvndsytkhlnrqktpafstmprenlestnllkstselsmdvssvsiqrqpdtvnsrkppihga
nkttdpwktvrlssdgilktdedgtsmsevvsttssrdslkkqrhehygkstktctkdlpteqlkrfpdtawsthkncld
rnlpllfdsvtfgesmfpseahqkhlrrepniscnshhlqiegeqedaldstrrtetsdrkdihsrakgdfsllsdmtle
dtssvssleqpqllsyfdcseqeekilkgleshperstmqlsttvkqrieegdkeepekildtalkehqqpkgkpaving
lqlpkdqlrrvshserkgqmlhslcleetfredrqscsdacgdeqrdknggrlsgtfstgkedsppvsirnsvkprcase
srlptpkfpppssayrpvtvkgigdkpsdidnaskveymtnsltnqcneemrsdskssepvtptsttmpraksntesqsr
tspvsqkppqtgpvpssvrqsrrpntpslsvmsdppekndkepvgkkrdshsvqsrlmplerlrstvspppysrvspdtn
vkqstivggeqpalssnssfvttssclnltlkpapqkqleiqcidtntsridtnanrststtgklkksffinppvqipvg
grrpsdesvvsvplhtfipsptlnqkkpvrrkfyipesanieailadpddrrikaicerykcdveiysklpwcgflqyiv
vlsardsatlrrcartldcrlnwclnaqlr
>T265_06310 hypothetical protein T265_06310
mdpvddpdvtmsrangeaqieeivfqatessgpdstrpgstcdsqgqpatstapslsalsleerlkrmraaeelrqqqry
aayvesqkqaeqarikaqeerrrkleemhqraearrscvlqrrqelelsnkarlellwersrtresehsthrrrftessg
iqrtasaspsvgstrnpnhlmttscvvafgssaprsictqpspaalrrqkafearlasyltgrhsgcfltasaspyythl
ldsihqplnpstvsfvamqnnqakgranssrhrravsahasilrhtkaslaradraaaasptsfiahgvspdslhidsks
esvttskhailgkaenqlfvtsedevshnrsassqecnaigrpapqptrmtrqqpatkpasarstvescsssmlgssrss
svdalpknsnsthstsgsvferlasqvprrnisskvaadrsapakppatssatskkppdalnvkrppntrsiskamsvsv
yqdrteckasvinkkparkrsmspkprpapadepteflpdlssdvaptapkdtnvdqsevpevsepsneqtdvgfdhltv
tdestevtnstkpdspvtetqlysqplkaeiqgsgeggllkeseaaiyrakfseqrrlakerkeeeqrrfleaqqqlqlq
eaaarlaaeqaerermeqaereaaeaqrlkdeaekaklraaeaerlmklqraeeerikrkqrledimarvkqtpkpsass
ppssastpflfgheshalktdtpqgdasdskllqlaetdlvlttegagadhdipvadkephsiavassesteapvcftlt
dnldqsrkpqqvavespngdfasedlavqpventdshvidsledhitpevpstgspapqsdvspsvvstpgsvplspikq
vcdnvddstihsakpsapqfksallqtmlgggrlatrakdavaglrsrasttqltdiqpngdhsdgrsfqgwtepspsgd
glvgrfpqtqgspvyaspkeingdilksppssmvqsmyegsidrvhmngsranlielkvtihipsqhatylasfipspih
mrisrtgpssyllaqfigpsfpnfclpsfcsvsaylldtfshlrnqpdqptgvvvacafcarifsitidfppis
>T265_11658 Neuropilin and tolloid-like protein 2
mfgpmdlclllshntlpayllnwmaltylaagihtqlpitnvtsfnltskssiperyllnstlsshitqqqpnwrrkrye
avdrespsdqdsrcgefinsviipqsvaavkdpsssilpgffnvpklqkrgdeyrfqtpnypdyfphnlecikiiraptk
eqrillnfrglfelepephclmdfleirdgafgyspllgrycsrrlpdvgkglqttgpfmwlrfrsdasiahrgfqavyr
ffqtrfryrmnltpgemwklddqflldnlhdfppemhhlaieasfdvrapnntylflhavnvtvpqefswscvpdellaq
nartqcrsinplvfatkeskkeyddldfvmdklliqdpasiidgrktifefyshlsispyvtpcpkvrrfcdrsigkskl
ennresdrdffirqsrmivriiivspvqkpttygpnrrlrssgeteaksnatlgnlrkrqalslrlpqmptfhfqltalk
rtrsecnnnneahksltelrkeqekreadaeqlaaqtlhlsilgslgllltlitvtciamtlrrrkkeqmrhpiklkens
vqpastslrptprlnhvmsagvlledsnigptlgrgvravqksnhllksnsiqgrdrlcefslglddqklsnqvntswns
tdsvnapllwqrksvptnsgggktatsdligkwnyttptnlvlkdgihwvtrkdrgihpksetetaitqptnqavhspfr
grhrgaggssqthtvvsvtptvslehhvtstedplqripsmarpqvpaiaqglssrrveetglgtprhsrrvesvhklta
gsssgplwfsgtsarpmtnvelldtgrvdvqskrspveqqpkttvralydnqrqsnratapqlrekhiancrlinrtqsw
ggglrlagvdpicngkwevthsfdyaespfestlvprnksptqerkttrdvkphavgaltsyaepgswrpkipyvsmpdv
ngaiasqyqrnaevksmepkpqgfmlsvldckppsakkprmtdqsneeqqwvptdyvtesdeelsagtaimddygsvlsg
sampeiqenplrtysstglkmdigiltvkasamgsaespkrlvprlyiepncntnadsnspvdlvggdqissssgggpfs
pgstvrtsslsnsnghsesedpyrysrasqneyssesdtqsqphlnldplntrsspklfaieqnsmspnqsplresetvf
tvrtwfkkactdstqptkdafvyeyea
>T265_10231 Meiosis arrest female protein 1 -like protein
mfeeeekaqvfldeltkvipsfgmqfaptnckvmfvdvqslntpltiqgevlevverftylgscissdcsvtdevnaric
karaafanlrhlwrqnglslnlkgrvyqecvtdasieecvhhqklrwlghvlrmpnhrlpkrvlfsmpnsewrkqrggqp
mtwqrsmkeitkrlgavgatrlpgwgprdphcawletlqdmaanrcqwrsccqflsrlpdvftltlevcsllareleems
ilqdrnrsvntgqvsqfcmdnaqlptkhshtqeplipgssvttfkqsssdsnlvmqrsqlgsyeicaerkfssqldalpy
sgqpmvnmsvqpllntvnsnfpasvsqpiqrmptssgasyfdpfsqhpgtisnpnacysttdytkcsyvngtsefqqqpf
qefcqrgqtaphaaqlmrpwdspylhcssaldplqqecigndlrsrcgdlmtrtgrsglpayhislsddnptqmsttrng
tgvdllvsnldynispkewrkmlftqlqtlvksvqsvvlqtqadgsncaiirvgsiedarlaishfhrkkigykriqmni
iapngpfvtkglkadvvsllrsvsgsalpvskfidlfskrfhrnisasdlykmrdvieikdqpgsqagrivslslrgmrf
dgvettplsepvvcqrhclegspeylqavecsmlpsvqiplglfrqqvltilqdhdgslpllsfpacykaefgdlptvss
qisdnsqsevcakttnhsgskehietdptgtlvsctggqqpnvssnsqdsgsfpdpnlgtgneilaeypagvplehlltc
vpsvrihtdvtgvrkiilepevssssgsisqqpattnslmdisqkkrqfgeilspgtstpgsstpgvpnttntsgalldh
lhqfsrevvdllkhqpgcqillgkfipsyhhhfgkqcrvadygysklhelidalpnvvhvmgsghmrlltlshrvqvrrf
tnelikvlksqstksckltdytslyrriyrkdfritdygvcfltdmlmevsdnavevshiesdcvislpkrvqtteerer
telfaievadllcqsprcrlpfnkfipsyhhhfsrqcrvadygftklvdlleaipnvvriveehgekyvslvrhrhlriv
aehlltllesapgkrillndllnvymkqhgyplcledfqltsvnellsklprlvriqsvpidypkeanssplekcdkmlv
lrsepvsnrsettttpeavgdgksneaegpdeskgatteplivestgsadrnvveyvcladrtqikhlahkvllilleap
sgalsvplfserfrctfrdepsirliyeelgdivqfriteskttgesgmpssrpswnerpcressslhntaassaenese
tcntenelkdlpnkgptdelnsdenqdtsvcsvanlespscfivlrplimfarelrellrqnqgklllvqlcavyqrrfg
lplrpqrynypslatllqavdfvavmrgrgvrctlvlcqdflgklsyrvayntkpvleadpdmeaeigsvttsgenslgk
fsavqtppnhpmvawshtqlpdkhsgvsmvghtttfteathssnqsqegcfvsdlhdtsgctpatqsslsshrhlqayan
sftshsldpcnqfhsfvssphipssnpvnyyqlpvpqqgplsqqmfparstytaplvfnppssynylatgteygpavpqq
saecqanvpgsygpvvyspqvsqcgsltvlpttstmqsnpcfvgpggetangslnypssmypsssiypysfglnyptamq
qmgahihcgqptttianimpdgrhqalgvdpnipspvrptgaafygqdkmpysglscpatfnlthygvspgmqeqlddlv
erltygsantnpnrntmsthqpdskdekqtllsenpltqnkeetsppnvkftsqtnqplsfaanasgsavgclptqcqps
fvssflhshnsqlpyfpggmfpnfqpsipfvndqysirtltnpfanlessmrgtstapnparigttgtvdgnaklhgdia
ddnksldqslrslenctplkqmmanivtpntipanvnsnergdathrysnlhssadvfpldrcsnssatfsnpngngtiq
seaassltiskekdllvtephrnayvaqlasepnglcsqrsrlaapfsvsissedsagnfsldgllaelrleekqqqqqr
nphsstcgapdmdlkqntrilmnnfgyl
>T265_09709 Early growth response protein 3
mvgilirsaplkkpcvcvvnavtsaacviekeacaivesirkwrqsllgrplklitdqrsvtfiygggqkayaptdcsse
tekdecyqdlprfsqlarrtdtvilagsmnarlsseeaqlgrrtgvdaertdngerllqlcadhhylllqyandsyrcsp
rtntattvmlqsvlltnvfggdqhspgsfcptnryysfpvnkdcpmdpfipvtsscahpfprndatdsepsssdsryshl
splistipqdfpmgcrnmldtfdsyshhlprneqmqtnmeggetghfvttpessegmktswispsqrpwntlhystdlmr
ssactvncptrtsslpsfepspnpasscaesesvtdrmspvlrtldgigpalycrtntelpasallvrrlsrlrnrgaks
nmpccrtamgspqsqlsrlttsppsasvpsnaseqqqqlketeprgkyftgccddkhsacspsdlasceiaftirmhpdd
psakflrdlaldglarccdhhhsvatrsdishpisvdvrlrrpmhlhrdhskcsekpskehdskassvsdiyspkqtadc
ehcsqrdsesyssvslcapateesmdlsdsslpdfphppypmalaspgnfkkllrdrylssqhefdrvfsapitpnhepr
lintvrhgfektnddhrrkdqcvsnggggddascqdtttefntsskllrtqseckldssrikltpldsnlifdsidgais
srrtsadlvtnpssiaspgvllsgswdissskskrvmssvklaspsshvlsresvetglylpdgnktveagkrleptnet
ciryhsglgsnmfvdhsksgmdrttteevirldpkhttvpsllttppntnvndsltagsttsknsrpeersifsfnspsw
tnitagpfttdsadketttkslsapispervtplprgfkgtatslqspnrpkvgyvtssssrayctattmpqqnrelfvp
glkhlstpqnsplvasmptfhrpssssdpgpdftgavasggtvfsprhasapsiqtavsatacpspivatpnfghlseaf
rnsllagaqfqagnipssqafvfpppsplhlststskdsqvgvtatlssrgwverpssdtdmhvtksnagsretdeyfsr
lvenfahwasgtpgdgplsflkplstiqnptaprdgesdratvdqnvpgtknvnpvgcdflpvnnrsanshllfkrgrlq
riprpsrpnshgysspvstnnsntatgakddpnvltvrtltaphrstaargrgsssgglhicpicsrqfnrsdmlvrhah
vhtghrpfectacgqafsrsdhlsthqrthtghrpyrcplcsysacrrdmitrhlrvhqrrgqlgnldqlkhfkagfsqq
lnspvapsdrgthdstsyprltrgarkprrnamirsapvnisntvttdaaslpspppltfhtapltsssspafts
>T265_08536 hypothetical protein T265_08536
mlcfhvtvfgiicgivctsakgtyirgsngfspctyssdpnrpganilicdeeacrefgdslpiidpegiplsiirimas
prltrcpsnaffatqsstggstlqtleisgahlfeiepncftgltqlielrilnakdgekqtdgmssnllnelrklerle
tlhltsvdlstgipdrafaqlghlrviqfernrltkigrsflpdknvlkelrfegqpegwkllensdqwarnlwalesis
fagsqmqppqavvkmnfgelvnrrlrklaldassithltygqeldgigpeggvdisplgmslkelsldrnlfriqgpngt
aldglrtmrnlrylsinqnarqlyqvpswfgsgghgltklkeiqvresglryiplnafpastevlqlsdnglmyvdegwa
dnlrqlrelymngmrlvavhisghqadwarafrsltntlellsmhgcqlrsedldandaepvadlsmrfrlglgqlkklk
tlilsnneltyipdglfqglpelrnlalagnqlgntessqslrsrwtrgrtrprlqridlrrnqittlnrcdeqlgfdip
lenllpkrpiwlagetennrqetgtndsdvvhtqstdwlgglaltenplncdcrlawlrqyvmqvrnqvaqsqpnhilpk
gykiyekealdficadtgrwtqrhflsltpmdlyavehascneqpdiygdssttesalipcaqlrpsntanrtrvymlsg
frfataantsrtayseemdetsslglstgafviviiagalllcfvlfttiiilwlcvrvqrqerwrkhgsqalashrqeg
igwccgtnphrililcaccsrqpghlkvttsdtsppyipdncslqskighssiqrpsvydepgdsyysrmsnnadlnetg
vsgedggdqtltlqnrrrrqklsnqkrvlesesdrplnstgeeqnqdrqpvnvpllkpntahsgasectlkasigpmtve
qpgsppvplppvptqrktrstadlryqlsphpqrgtsmvnecrsqellrlesapiegygaseyrrvlpwrsesvphsqrn
htfgkdllsirsnrrlvpvrltkstcpkviapsevigvfedsklrfqsgwswlkklrrkketidiepdneekslntplga
etenlremqgpdlpkpqtstqymeegcrgkevdtkgylvmspeedymsdesnkqretsqqtvdeyieqatkvnilqskla
rdklgrrtsksdrnqkpmsrhakhshpllsdsvytgimyddlppppppppivssvellnaivnkpptneplttiskgyvn
qqrqgtvhgneantrsltasartgppvgpkpkniprpqigpek
>T265_11677 hypothetical protein T265_11677
mslftspppvvkrlisyikegsdkeekwkekavkslvkrlkngnqldeleralasqdpstrcvtiprsldgrlqvaqkkg
lphvfycqlwrwpdlhtqhelrpiatcefsfhakrdevcinpyhyrrienpvlppimvprnsqnsgngsisnnplhrgms
dhgerysssstggsrfghqhhssaysslhhpyqsgggmhpqhlmrghhgsnaslggepmllgddggsqpnslaallvppt
kqprqhlatdavtaaaltrgtgddftvvgrsllgdsssgsasshppcvslretadnttlggppslvhtpppgtphshsfq
slmlgrgggdsqeyrsgttgnhvhntsganssgslrpigmddypggvnsikqddgmndshygsgggghalgdlstsaymq
qpssvsssttqkassncglglsgspqdtsspeenciseddnmdlgldmfndvlidgtemtsvaykepeywcsiyyyemnt
rvgdtfhcsspcltvdgftdpnrhnrfclgllsnvnrgrqieltrrhigrgvklyyiggevfaeclsdsaifvqspncnh
mynwhlatvckippgcnlkifnnqefanlltesvtrgfeavysltnmctirmsfvkgwgadyrrqtvtstpcwieihlng
plqwldrvlsqmgspdhpctsvs
>T265_02753 microtubule-associated protein 1S
maarstlivagrrddslskekleklifnclitaygeeatgvdaeftefasgftkpiyseefglntandvtglnlvriqyn
ptatqfrsclrdclahalntgrvseteasidghvtvvyagqvmshtgewlladcaldghqvlswldskaarawwpqldkf
psmgdrlhvhlftplagpgttwplnknghpqtllthvdvrlvdlalniegswrssgkpvvldpnhgaayegirsfvqlam
dhhpstvlslssdsiplgcalsaqrpalyffpgggitsqasalfsiqgftmllggaftsnkppnwwamirnlpkldavvl
pdwsasnlltyqflhdvlksgtpesnvlgaillpppytpsspdeptnefilshptsasvaqestwasnnlatenlppplv
lyakfgwgelklqplaqraglvllwssrldqpvnnsnpplrillpttqlsgaspvqglgrlikslatvpqledksismrs
sakplstrttalktspqqprvqsttnkplgnhtpskplrdasprkpvaapskrpvsantaqpnkaappatkaparphtah
tqakglnsakpasakttssvppprpssvktknettaeklaahanllaskktasatpaapkskpivtsaatptskippslt
skpkahsplpeeppqevaptttvlddksphgtptnaeqlrdslelaavdplmsgwrsmeqsetrvavasesaqepqpikd
sysaevgapepaelykvhkfehfdeademeeasipegnqysgldfeggqhtyedrpvdeeilapvghektedeaahfthm
dedqyaepemhdrsvseadtskhfetvdpsvasvlklidpavqgsypneldtsdlgeenlpvqtsaradtllssssvphs
vtnelfsdeqmhnvaheeppvevdesvekvdeskvesfvpgyferaedsrqvglepprglspitgtdmnvrpdsfaemla
pgygvpdelkqhdmsdeaydsspnktsvghfehvsaspspigentphlgshlehpeekpgfgspledsanavleqpetem
vheptevpdesrlsyydqqisqpspvrpdsldgsdaasvplgaphdsewypsdltsdavhhdfptsthldksepftfaav
dhpseqlelrtdslediapsdkedapqhlpevvgsptttsdvepvhdhrlltqetdvdaeleydhrgqptdfanvsepdi
aqnhqavmdminavdssedyagtvesdhpfaastgystlaemvdsdkspssrdnvyhedaildepetqiapkfnlavden
tilassadleitadrysdqpleefrdhtsvregdeyesltamaespftgediphehyasevpeaqpehdsklaeagyvvl
atpteqefpvsrspeqneysltqehveydesnfmdklastedgiplhdavpdvlgtqqwdqpegteneqissgafeihss
ispeqyveeatdhvptkedaefdvmhtsslvtqdihvqdtsepleshdveateeekgipssfeafetqsdmhperqveep
vkhspneddvadymhsetpvngsssllegttpympdtqltqgpttempydafsspvsthleqnvsddvatfapperives
tkvfgspgwsvheedvppltsrdqgsdisdlddndreflasgkgvprsepqyysgkqspgvpessderfnqeapesnskw
iadeadtapeesaeylhsetvgerrpeqmsdilpeshpessmygsdqptyiapadtlddellasqhpasfsqsflsdtdv
vhsttspveltashdqvsfghtdevefehhlqqpadsttidggaaidcatalkdsesvrdftpltldatgdhlddqhnla
splseasvdsvvrgaaavsstqpeetsdsvpehsdarlstaqfapdhhhldthengtsddpevtsftqpqmsatngvhtn
gnashfdddwveygdlspssnfkvisgladaqalrksmefneshpaedpqhtlhltspvsesgnsatlpgespvselpeq
fdpllawgkpqglpapvvpasttrgamtktaaparstpsgrlgiasksqtpasakstprtkqtatppvlppgppvfldli
wvptylprvphemaveffsrvrartyvlsgealhpmigeallegkskwgphdanrlaypiplfrcgtslsdirvrehcqy
dyclayrrtv
>T265_14564 histone methylation protein DOT1
mwlpnsrldsemqteeravaiydssdqqahygsngqewmtrslvpvdlkksdvgpselelcrldidvgdhpqvivipdlp
syrschdpsskegdaslrlwryrmdagvvgspdlllvnrhptgqlttasgysfprvwecpegmgaqkrqdmpwchdgglr
pspkcqnastskrtvptpvsaafineesirqhvqfifqpqrprnikvlaralvlldlrlsiyggmcervlpiispatgak
eyfswlpckdgevkdenseivdvigwivgdvdelssdrellslindvdrgsftevsnlcslynrtimqlirqwdrcgvkp
eflrrkasrehvkfilcqcynravaepdklnqyppfspqvygetsfelisqmidtvkitsedhfidlgsgvgqvvlqvaa
cseakfcygvekaeypaicasrldmefqrwmafygksycpyllergdflssdfqeritsatvlfannfafgpevdhqlkq
rfanlkegariisskafcplnfritdrnlgdigsimhvsclnpiqdavswtdkpfsyyvhtidrslleryfsrlknpnlk
deaeivrrdrkgriisdqtskedgvtfkamphkadhsrslptasrnrrsrslncvtsrkhsqsnprnlrsnghssispel
lktvnqsvspkttvksmeakstssasprkstplsarvrrrlaalslastasskseiqrsssfpaltttcsghttpsgsts
iasgalsneecstlvsayteidkqkqeadlcysppddahlhhssgyrptatcwtsssssfassissantrspaqlpdeif
vhpcsdavvtssdlrehpaltngivtkvvhqdgrrpsqftdslknntsdepesksvngdvtlvatssldieantsvakrr
avrkcrqlitstsgpsnalsttgelttseqkrdrrslrksgslsgtrrrnartqlrtptnrveqtvlkahlnalhdevia
qvagkpceafgknepvmssftahyqpcelrslkeakdhaaltsedvstgcsarvvplaltqflelskrvfmdhfgmlqsp
ayastvrqqleleqarqakllehtrsteqaiaklhadgtellhrftkrlgilistpsaffaqarklikhhhmleakisey
rkqiaelsaanqelvrrhqaeaarllstalhttmppqslshsrqcqssrptigdsgpsdllsespilttaltnippppal
tkacprrqshfgpnsnpsetrvpyklsedvghtprpdadptnsmwsasdhppvlirlrerlegsqipppppllpmhtqss
slsvapilvqsvpttsvspsrvstcntaastplktpissnlfslgfhsrqstksmhtslqdlivdefskqspseigpigk
psilssqstipclpqfslpprkrawdpihphqsaipqpnaktpricspstphrlatctnlspptlspvelrtsqnkcese
hhflphpkahvqpdrdnrntinlstsnvppppllysshinyssnnyaascensssppslpsipvmiaqtlgp
>T265_09439 hypothetical protein T265_09439
mvettfsapliidsshllvrrfdsrssvvpaacvdcfcahifdfsddflagdlasasafpdhrvvesppasryrnfasqf
sffpeqwdafsqtaptmsldisgsslrdlcsvscctddlpafsslllqsvsvtdfrelmvehyyaparepilvsdfsvqr
vseivrrreertdedllgeaeqagvaesrfgvgaavlpfdgrdysclfirrhvnkmvettfsapliidsshllvrrfdsr
ssvvpaacvdcfcahifdfgddflagdlasasafpdhrvvesppasrcrnfasqfsffpeqwdafsqtaptmsldisgss
lrdlcsvscctddlpafsslllqsvsvtdfrelmvehyyaparepilvsdfsvqvtpsiphpvasmfwfehlssdelsmm
rstllryfnfdayhaglraertcevacsaedwgpedsalylsklhsglvaevglqarcnigiqepithsdflevletfrt
lstnqqfytarqrhgllkdkacfkkeqprcladigvqvespitisdlnldspeyrsgspestantyenylirnrlgqice
qqshtaplvcpaatqteaesflrfssihevpyesfetyerrllrdevaetftqldseteitddgrydekelqditeevte
rnrkrivskvqiteevtddtelvvcelgiqadlqnadaepfttldtrppsqavwtrargnqtdpinlsalksssdfgwad
pdlyavilagiaasrqrdydscglsgdvgmggtdrrtdiwatqgrespkimitigcqtsllgtvagrepirwtdvpkpsq
allktrrtdygeeenlvrrlsftssqdsresptslmivqlrqriiqyelfearsgfpeaswnnirevaspttglfapvat
alrrgwislgdrneyinpatgetmslaaayqlgrirlastpmssrrghehavsellliertcfnwrkvrlvsivdtargd
tlepeaardvgilevtgneirfldtmtntwltieegvgrqmievvdvetsadtssteeeepascrvffltqlcpggepsa
wmspmeaerfglfnwetgdvaadwparpllsdsdptgqwplsafiptkwcsfltarhagwlrlveepdpskwiithsvpy
qepnavllstqvnlvaytsaqttettedvqqrllalnqarseevypqqppnseafatldfspqlpetersrsynqveiee
tsnatytvhrrqihrrpyatsrqryhsggnppssdsispkqlqrg
>T265_09654 hypothetical protein T265_09654
msdhipcdsmrytahnllrpfsdilvifiylgifgledveatsgaiklsfnpasdkvhlgaplvvrcehdagsgvdnaas
mflhcpiapwgafcfqncksacvgeapgscpyekqlggvtcrtvvtqtghvtyeytiqkltrdwlgtlpsgehkkygfyc
ksagsqtpevwlyegrpeitnpitvslkppmttgfnlstketgtstnksgrpvsrdlpvviqtaleihtsaiirellvic
amvtvfisvsinvfccircalirkysrtkrpprmqymfcmateihnarvarlmaqshgwnedmmealyrnpqrrfeqssv
gsdsriltpqqlphvaefanlyqqhqqlqqqsaisetnsvatasadvhipsakngqivsptmtgsafsitppmnyglpga
erkvrtssmilvqspdgshqlvqphfppnqhlaaavanycfeqqqnlkklqeqvigsefppavhpgsdslgscqnsmgnp
dssvleqyqlsssgmntlrrgdptlmmssqtgqpgvrpsvsqadnikpyqaltgqphpqacvqapgtqvpvgllyqapgg
rvqfmgssqpqlgtvpafarlnnstsnptlihtfvplvagasqsdsgtgsgsgqlsasgqpaappsmeheeqsalfyqqa
pyngmmvypsgrqmqyftrskmfhggvecftedelsnesgslkrdrhnkpsveksipestlsqtrvpsv
>T265_03893 hypothetical protein T265_03893
mphsedpllkakilvpvennvlsvgtnchessvngavstpsgepptdagidvpegitalgsidiptetdgdsktasgfml
isvrhlskagredlrnrsvslplkcrrsgseplhynmfepshedssptssqshagedeysndgfygsgsieaeefeddel
dedeaahsvtlvvgasgknlkssllksathpdasffsnsireivlswpraayasrsasskgsfratlwrvetsqrrsnnd
lpvkyesryqqtqlrwslpsswigtlrrttsvivlswpraayasrsasskgsfratlwrvetsqrrsnndlpvkyesryq
qtqlrwslpsswigtlrrttsivlswpraayasrsasskgsfratlwrvetsqrrsnndlpvkyesryqqtqlrwslpss
wigtlrrttsakqtafasapttkfgndrcrvisssdsalrgtwvtsneraqegactlltfpasghlhssrrrhrpvaphg
ryvvgkhdlvtkfqpiydtllplvatarvqtntshfdsqvlactpipvtsvhtappsghvsppqpseyavmleplslpep
yinghvhpqsfsphsvnhdsptltlhppmyslcngpahapnsgstqqpvacphhlhtggatelppnslmdgsntndghlv
ptvpslnpatipnlqpasrfrkarihetveqwshgrasihdchlkavpdwvwdlqkksstleqdvasalfqkvncsscle
rkvqapnhptslqtqisvvsrqtgfsdtprsntsnlfaskseihggtsalgrdayrgslfsfwdggcrvnarlfnasrsa
ishhlppdemsinsvcpicagvvagntvepsrdnlpetaciddsvvnadrsdqcgqaitgdpslledikfasgpatglgs
sstlstpallpskstdpataylihqqispatgiimvntdsapkyiaspsavpahqsplgrmheshqlesgsflgngtqnq
yksrpgefiqppmshkrdlsqdvsgfapptspallppgdaqsvwsavscesfvargtvnglahgaesnldvpanrphlea
qaptklslpgddhhpvmrlrdasgryhnvapmdsvyvtngldghsterpwtnllspmspsdvyktitkdsrsatdapkgs
kttgrfpspavskryntplgsmepfsvrsrsstksvpgkfyresksnsrgrltlskrlearisesvdvirsaieeafrde
laaaqsenfallseverlsnevstlrgyqtafhalrpfvapeiwdhlcnqqsqsvqhhplsassssavrngspehpg
>T265_15629 Muscle calcium channel subunit alpha-1
elsdsegedkssedlesgtatelaqaepevhvdevvkthchstlrklrkrtrraviafinsrqcfaliiilvflntvvlt
tehhnqpkwldefqdfankvfvalftmemlikiaasgltdyfsklfnrfdffvvifsimelllvnfrvldpmgvsvlrca
rllrifkltqyweslrslvgkllksvrsvaslllllfifilicsllgmqlfggrfnfteeekpranfdgilqamltvfqi
ltgedwnevmyagmkayenthwygvvviyfiflfivgnyillnvflaiavdnlnddddedeegngadakkepekpadeak
qeeetnsndkgladgvvvftgkvilfpvqldlvvhwlsfyfsakaeepsaddanktyeemfpetdiygdegegaddngen
qddqknfsaqdsrtmpphsaffifsdtnkfrifchnvvclshfgnivlvcilvssillaaedplnsqsyrnkilnmfdyf
ftsvftveitlkmisygfilhegafcrsafnlldlivvcvalvsfvlqsqtisavkilrvlrvlrplrainrakglkhvv
qcmiiaiksignivlvtfllefmfgvigvqlfkgkfwsctdiskrtaseckgqfidyedmnlskpilmerqwnnsdfhfd
nvpnalltlftvatfegwpkllftsidsneedygpitnyrpvvalfyityivlipffminifvgfvivtfqregeseykn
celnknqrkcieyalkarprrryipkghlqykiwsvvvskkfeififvcifintvaltlkydgqrkewgklldslnyfft
aiftvefvlrlsafsfrhyfsdvwnvvdfilvlgsyldiiltqsdvkvtkfsvnfvrlfrvmrlvkllskeesirqllwt
fiksiqalpyvalliamiffiyavigmqlfgqisikeepgeeepilhrsnnfqdffhallvlfrcrvllgfevkkllddd
pvrserqngsetltsgrkhdqcdkscstgeawqdimlactagracaegsdekgtkscgsnlaylyfisfhaisaflvinl
fvavimdnfdyltrdwsilgphhldefvtkwadydpeakgrvrhldvvtmlgkispplgfgsmcphtrachklvrmnmpl
nsdgtvffnatlfalvrrnlkikipgedkekdksldqlneelrlvikriwkrtspklldqiippkgsdvvtvgkfyatfl
iqnwfrewqkkkmiqkdtryipqimagdramphqptivgfprrcssdltgdeiqrrrgadkrdtaggifgrtltewtrrr
sskrdpdkqdlligggyrvplmngqgleinhvnggggrmnnfgfpaqpgqtahpavmallekekeaeaarsknqlsvpqp
spqpdtgsqssilretasnvlgflrkgsfrsgggqfehrrisppnteedldmarrmfaaarresarpnssqfgym
>T265_00379 unc51-like kinase
medlydnsaqkvheadatfvtknstqldglqptwkelassgnevsitfqkvsnnglylvmeycnggdlseylrsrhdlle
sillsvkdtlpedtirhflaqigsamyainrkgfmhrdlkpgnilltypqdcgyslkdipghmltfkladfgfarwlqdg
mmavtmcgspmymapevlmcreydaradiwsmgvilyqcltgkapffannpeqlkniysrtpnlrpqipattsdplrrll
lhmlireprdridfahflehpflhpgrrdstvsakpglkgqvpqtgpnrirreqlpfsscspvtgntpamspgqgtrtda
fyidprkapltqermkqgippnirkveevspeisflvaffrpilgvfyssilhysyqapdslppsnmeflrltqtpayhd
ptamhpvgslvdelddemsrttvddyiedeldtsalplepvpyslptpesfrpsgvqpptappvpsrgssvlripnvtrn
vpaaqlnqdrnlpyvlqpvgeaepdephlddfiivnpngsvdpfprnlrppsetgtcpmstvgrivanpaayrashprvp
vtqsplpdvattspanqrrpsmlrenrthtpawlqteatgtqeavsnicrkyvyisvnyiadypkrhpvpsaraliilpd
tdvyhdsllpfvaelnrprfpvatghldttagepsvsaqsplytvtnptevrprttghlptdavltnsgeyqmatepirl
rphsgggildygpdgsgghvpggwaapelseehvdakhneeiktitmvlelcellselaqrrasvladcavttpaatasa
sstsltqedsdckdapagtresaasdessaadaaapgttglkflaedqriveqivlyrrvlyyleyvfvqvkkafnhgql
rstpisrarlndcyrlyqvcymrlrelarqsrrddliepvgrllskitanrlifqyallqcqaaemdayvgeiaqafqry
kaaitlihglrqhaktendktlladcmrilqnrynslrmaaakthqnigyfgrssafptdiqasspksdrspncriptsp
pnpldpglndshmg
>T265_12049 zinc finger, C2H2 type
mgdsnalnspysrlysilkaglsntngsankedilepeplrkrpkeesesvddqhwrcwqcpyvagsehdlaehirdckp
asnaavlpgcpyceldgcqsstspfepeaftlhmegahqdvsclfccyclaytgsprledlikhiasehkmhwcpspasm
aylrrtqlphrvvtclgcgwcafvlrannsaqppvslelhlqhcpstggrvhlenithemsasvatqkqlvseaekidrl
fsetyplvrtapagtakspvkethlhyrtkfvgrkqettfqacilpskpssqistpskskgnkqrpnsldttppqplngh
ttnkgpsfdvpltlpplpsvlaksgakssaptllyvcplcgdnalaslrerdehlqsshngelvfpcqicglayplyial
rrhaalkhdsnydlvrygppelvetepiecpechlvaftdrnvlklhlyemhkilpdrakslirtslrkaqtaalardgg
agrrggrggkrdpkgsardrtmanrgekpnsksvslsrlerllgdvsgdpapstcrlcrtpldnakefrlhmeldhvdve
eeceqlgcqacgriffgsggridlighlrvlhqdtdqssalscpqaeqksmekvtedgktvhvkpcealfssprlrhihs
ntcatknpgfacplsielpdaenmdvadlseqiraaimetecaadreglmilayccpncsrlfagheaptryashrqmcq
adattvekpqsatepkpagattvlesmlrqgsdirin
>T265_13831 zinc finger, C4 type
hesvqseatregqltltcpcpkppvsttynrvmdntispvhtssvptncehpwtttllptaphstlgpirhsptetqlvv
agsfgrvpevpstdlvtlvsptargpsipdaywdppvsqaekngcqimdayypnpeipcpvmnepstsmrsypiaerdfa
skawlyvlfsrflvietvapgtnmlmahedpyipsymdpakgpepcvvcgdsatgfhyramtcegckgffrrsvqkklvy
tckfngrcsvadkqnrnscqkcrfdrclsggmaqdlvldeekrlakrrlieanrarkraesesalhggqssasstvpssl
gpspskqsylessplrphtgsrhvpvpstggmlhsassafdsyqpaisqirqlgtpfgypnepvalmpnhhaqphpsqsi
mmasghplhyqrpasydpialgqsampiqstqrppcqpihranshqptenfmnnptnsaipehrspghlsslprhptigv
pshnisapvenlehgpppvwgslkhqpqerldaltvtgkhelqsgwlnslppsdnqngknqgayvsmhvngmagypqhsl
stnsspnvthlspidttpkvnvmpmgeafvhqhvspsmntadsstpaaltssqsnpyleplkletgapgsstapwteedq
tlvevlekayntihsefsetevdntviikadkakaiivmnksdylhkinrqldgsldrqvdsvsrskvevgfptypmndp
svfspifmcilqlqsmytspdgaatgkettdfgfvnqlikadsdgsgklvvqslvdakvtgflskvdyyatdfcrpsldr
gsreasvrvrtmvskfahtgkcdfktpksfpltvpqlgvedkirllhgccldlvtlrathsfslsaqaqgivnensnger
ipfngnvadgradyatshvpviinenypnlstsdekfahlirsvalkfsrlgvnrtevslmaavllmspdranlkdseav
ektqnvfmetfnryvnhirqnpkptgtqqcwpriimaltelrsitmctmelflqdhsesksaglpwaclrlvrvlrvthp
skwcdvrllgtaglrtftqtkeqtgshvrqshvhkvghkwlddlrakwvkfyleinlqastpslsghvqcshseasrttt
alaltleslgidvccvsetriqdastvieltapsvstrsrlrtsgdpeaaavgcagfgivltgrae
>T265_10044 hypothetical protein T265_10044
mlqcpsgallhiqsvqlghtshpdepcllsedeesakankhdmfvaqkkeplrnfqcssgdvksevqslcnglntcdils
klsrlyqssecphrrtlfvnytclperlslqlsakklrvwnifefhgmsvpnkdeaflqcllvflnevtlklkctaqnrq
hglyffafitssaysqtelicadsyveiscatlgtafkllileakslhnisdepqvshlisknqctkkdlsahevllkps
evspvriirkkpekkakkqetrdfvidqvqddsyktwvteksikpgkefsivepaddtqmkqketsfqvgtnvgqqserp
mtdadssyvllaslipsvlclllvialigyighqkriyqlkhvphqhnkfcapcqqraprialtvastpvvvnndtfkad
spclnktnckppvhttctklgtslphywnpvavneqdagdtsipgsschgcsetacspmcenihriynalpqscnahsss
stgnspkstsmyltrtgmrlgeneaeqpeelreaerdvthttclsnsesetsnsnkqplvdcrpflhhvpaacylqhfgq
trvplrlkncslcdtnettknpqawpvekkvvrsiastllntpsviainsdnptllstpgnlsmqagspltesrnatslr
qsemhfrappplftptnknpfsfsghfilsskpngnlnnkairrvpvvrypheveensdedkisvveepkedvitlgtqh
tqaplnynrpdlcpsvnesdelkhkrsrtvstgkqlnescygtgylsavettgeayttetfaqctpstpsfsyrafsdrl
gakftgfetplsennrdtdfrkattvissemssssiifpsgkpr
>T265_02189 zinc finger, C2H2 type
mepnhgqqtsmyslrhtpespglqansrtspvgfmhrtssgenieertafqakqeegeshlsvsyretnsssshepsprk
rhcpdladivsssplsssnylvsnslpcpcgrsfsdstnfieharqcvefaktatsfaeaaaavasstilnnsrnsspla
ppvvlqgshrgdtnsstngnvprlpvdipipassktvssnntyvnaldlslrpedvcantltqcpdckfsvksvdsllhh
fesehnlkgkftchctdtfgwlpnllkhqlrckrtsetrggesdtvfvgghhnpgsgsirdrhppapntvdlmsghrpls
ctgcgrggfqntnellkhfgqcnqmapqtasssassvqkvmsgeqnklsplpshssvplstngtspapwnhfsassalsl
spnmflpttfhmnkgyeigrssptkepsltrfplgllqplgmcglprggsmthqyfspklgyppaappptnsmtskpfqr
gsslkttdstpdssignidlsrpfkcchcikafkskalldqhmhihyppkytcrycakkyrwppvfyhhqrtckkrppvt
sgtsidnnsggmtvscalnsrshtvaasetplsstigsgrfppissifshnaspqtgkvpsnpmvlfppfplplshnssp
pdwfsannisethchsmaerepmgfaalaaaaamgvrfpltpippplgladpyirtqgtaqtslpcipgttpynniqttp
lipsgffspflsttpssqpmtslnssvplmnatantdlkpslppsllsptissspdgcgrldkvtssspkassvlpqvdh
gvlkcvcgthfeditlylvhmptcsalqhlvsldplkkasetrqnlsspwfppvfpllpfpfgrghfpvgsnpstelqlg
hsvkqgketdgdehpvsqnsvleidelpsqerftvsrlaekmktekgtdlkkadethesrlnypindsgnhiwsdlfgsp
dfaaanhhsgkdcgfipmqtkttvsgtgeyqkinqdvpnpkrptetderqdksdqnendckgprffsdqrglnqnllhys
knfgsfpessskhldsstslmaamatvlanaaaaagfgcsglartpetgsdlleqseyalpstpltngmvshklcvqcgk
efssrlslkqhvegkhsaegkyqcpgcakryrwgasyyyhkkscaaireqsspvsdsnglsrqlsqeenspnassdspln
fhqngecdlspsvivqrcfdddrdllripsergkfgiktpssdpieetmncevtdsarksrvleiwpvedytnqfpshst
llketspngsdnfpevspifsyfstlngalsldvvfectlr
>T265_00597 zinc finger, C2H2 type
mlvfmegltqaeddrlisdtifydfseafdrsphipllhkleshgiqrailhwikaflsdrlfrvkvgsiyspapvsiev
rhgsvliplpfliyvndlsdilesprlrfadglkfwssdgsalqvdvdaakqwsldrhislndeklvivwrlgdlqrcst
larlygypginhsdldniqrscgrvgevgqaalnaanrlnmkmglrdtgplfthvsepadcsssscppsattseesgqeg
yliltfdkskrarlktaifadvsdcrfaddfdedgvgdedsellynwpnnsdsdgtktnpvippatsvtsendltptsdd
atrndsgcygevvwvghgeatenelqpvpvsnksttsanlpaethrlirtspitkrtpenlcvvrvpqlspakstndprs
irpslsdsfrlsprtpvngvriepiqqrplgvsarwtnrllsksgfphyfspssklrssgflhtgfssstgsytddgepg
ddkyprkmlrcdacgkyyrneyslhhhiclrrkdvwkkgdvpsdvvdgqlvyfcptchkpfkwlgnltrhfyvhtgqrff
kcdicskeffsayqvkrhmnshtgrrfkcevcdkpftckyacawhtrqhytyae
>T265_05382 F-box only protein 38
mpsrsdahafrdsaavyttdqkaasysvnspklatehvtrhrlrrtrftsgggtvepdvtedcvthrarrssnahgsshl
avrnskphlrppnslpsspnsacslieavrqktavildpyvsqndtsinrveqledensfsssvfsehlassdlphmisa
isrvpnssqksrhssilssdvlladdedtkdtdqvefahkiktdmdnlliqedseistpalavtddpgssegeddndgke
pplvettdsrhhlsveasdadimsasetpllvdpcgdshdyqndsilgsgvfgcvqtavsrtvlnvdassrlsidtasks
pgshgthtsevittaatsfhpqvpvdcstttgsarmvtrsqtaelfrqtvntsplscsdtphfgstvhkplfterlshga
dasssqtqpssssatvqslhkipsstkrhsspivpfdefcedsaragfrngcqelvhppelqtttatsldgshatpllsr
apdityggsfsssnsknpehtqlaffgatadetgwqnssvavmtsstpqstidhhrapirtsseggnvlsspatpcrsyp
lrsrlrresmlrewqaaqtapksfnhlptevvfrivhylsiqdafrlqlinrrlkaiverylllvkrinfsnglpfaflp
esitdsalkrilsrtpevthilgfypkrilgshpadfhslgntrsgpnnaltyagiisafricprlrsvelmdvelmskl
vhylprikfhgmfrnrpdswdseyavplppeseplsptvaetvvenpsscslssgtdnpacqplsdpepagvnhlsnlcc
slmaatavatsypksklhklfgfkrlksgrrsssgafspppvdvipgtpsgssgnsighsaaavaqrytiqyadlaswfe
plgespvghgspstipqflpsrsltpwldrpphqrtiptinildglrnmaiapflqpglppieaevitgpligptdpadg
ppialnhhapvmalalravfvpphlpnhgvpapillaphgpgpdglgnppqderrmiwpqpqgqnvalpmgppagfdggv
earhiemhnqqprqapviaqpvriapnpifagrshrrhpirhyvrhipatgrlsasgpwlvsplpshanwialphaitnl
tkldlvsvaisaiprldnikylhlkwvvftsadpffnfsatklqsfvmnncsgpsravrfvrifsalarapqltrlelvg
irfvdgllahiidvpllpgrgfrnlqrlvlssnrdasefdvglmllagqqslshvalqiahtrnslfeslwcaragfprl
etlilgyqdpyqsrltvsellglgvgeacdhlmplceltdwglsvvfrlcprlasltirhapylssvltwhdrspdnwil
depggganaadeahsngplapnrarphegqeaaedtastnqptdavgdpqylllrsltlencpgisiesledaitsgtpf
pcletlvlrdmflsrcdqsrdvfrkptwierracqakvnvasncpsqpfevdwcrvaqlqalsdllaarhlshsstcpes
iglassvrnvaasfpsggvrdpelalkpfdlfyslrtrhylsnlleldgscgprsigqrrfanalfgplsstahtvpset
phnvefvsqstqtcicgtlewnvfndlvllpptisadsacsssahltrphvdysiptdvsstdqaqqlggplafhpfpps
ilhqelfkivtasewtkdvlqtppmvqlaslqstttripvssgdcpgcvsdtfhcdpnsqslsglqfetdlqhrprkwla
rdaaidttelrchtfpgplvftvlqnpgapfsnltsihfekvglshlvlsgaphlknvtlencpqlqaillahpsvpmdt
etvpstlpslrrirvircpkfaiyhllnaiasmypshdenvsiiyrpfgqydervekalwdrahhahvlishdyklhese
remeefhssfdqlfrevinfadmlvrrellqvypkpntalsspssfrrsehganwdlvtdipwiheiccsflrgseprqs
dqadqfyevlseiqtashplklqrrgihlhvqfrdthsslcpvsvsderpseqakstnslpqsylrwppsdqflttthpa
ldpnvwgdgydeamvaalppretkpthswsgspisdipswqrlllsqeepdyegirddtnppdsdtpsnsgltvsqmcdq
vtrpiatcepahssskrprverdftaavwaklkspiavphsnfptssatctdgsenggicrkrpslpyhihsdqtvtkkp
rhtchkln
>T265_06755 wiskott-Aldrich syndrome protein
miltapgwrrckiwlptdvighlvgfypdcmrwclerlyrvylvgnsaayyyyshlrllscpqnarselltdaenatlhs
llgpncrsratavvrlyvvkgahqwvhkcygvacyvrdkqerahfirvydidsqqelfgqelylemqytrplprfhimqs
dagpmgisfssaeeaklfgdvvveqierrlarvqasqsaeptptapastvasnngiqpgiyelnrpiptyqvsipsqkkt
kgkgkkakltsgdisapsgfrhlqhvgydkdtkkfdvsseqnemlremlrmlgqedclnvpgerefvvdfvrsfgwdeak
rqlstakregglaevpsaarpaarrppppppshpppppvpggfqrpavppppppppppstsppdqsvrppppmpsdgnip
ppppvldfetpaapepktpstpaaakpvaalgtdlqsqimgfqkgslrkvnpgegvpggpppptpsgggsggmnllqsla
nalemrrahmrnqdsdadsnspsdggsdddwgt
>T265_02970 [Pyruvate dehydrogenase (acetyl-transferring)] kinase
mimrlledhpletrklghssgvearsrlplgaksadpklmttpivviyrcapgsrpkkpaaspdssfhstttglsptkgr
daleeanltckqrskyvelptlisvtedsatamhsptkpqplnwtesdmrgraskpvsnstpskrasfldneilkhdhsh
penssciqfgtliaggsgvhintkeeqlqpnkphkirqirkllagfklqssvktsllgappksllpgatthrsgphrdtf
pvkprqstqesrkakacrkslinskygrlkgaaeratnsngrkfrpreknpspkakrpskpgshgtkkprkrkappkttk
igsrrhrprgpfgtmdsnptatiksanhpghsnfvsapseapetvlkclstnrlssfnklgdakhsaclgqpsiiaptet
wftpgvsdfeisidgysifwaggvalylpaaliipsvlsdtnpapfcdalwvriplsgsdslllcmvyrspssptkddqf
htqtheqlssnyhfthlllvvltfgsefdkqrrfigsidpacnvleimedaygdarylcehyysvapqlvvetcgapqgq
vdfvyvpshlyhilfellknalravvehhgdcssdippinvlvavghenitikisdlgggiphsqmdlvfnytyttahgk
drrppgesassdldtnapmagygyglplsrlyaryfngdliltsvegygtdaivylkrnaaeadeiipifnrtsarqyei
sgvpvadwsnpqfttgwrrt
>T265_00563 cell wall protein Awa1p-like
msqvngagvslstsitpwnrtpgkpgtgssnigslssnrwnnskvtlnlatettldasaeehteqsvvggseagqmwppp
mfdaarvtdpatgafttgveatsstnqwsisdfsgtagsnsllgepgstaapsctgwslqnsstvssvpraitgqqthst
lvtdsdpsrrylsgsrtnawplnsdspefpgdernnlplalsklsvsgavpstgcfqpihdftdnqlltctskpgdlstd
ltdcqkakkssvdsaevealfatdpeeavrsivnttepwgihpvdqstpwdtselndvsntatcgspsvdvanatargts
gmfdgqtstvqqprrigslsgsamgrdlesnvwpseppngtgiweshyenlgertarwqpsvgsninqsgfsslpgthag
fvgpsasnprpqlppgsesgssfrgfarptsglfpsalsnpsgigarpvagaphaigtplhnvspstgsnrgfplvsspn
lvtpngpwpfpssatpgentapgvglgnkgrwsnthfnrlagkqqqqqhtfphllsnpngagmrwpplgnvpqmpggwpl
tdprrpslmpggwstppstetsgyfnpshpilpprmcqpgsvasdfptpiippprnatgvanqqpfrtphsafypalgsg
lspsssaaqrmflspqqhsqqlqqqsvlranamrqlvnlgfadeevqaifsdintnveralmdlrdrtchpgldeiiksf
tnsglmqmgnledavtaeqlsnsrpvnlrssqhpntydqslpktnlsaaglpaenlelslhvlqqretqilqtimqlqsk
hqelngklkqlrtanvqfatnpvmqelqlqaiqvasqieaqhaqlkhvrsqagmikqitastnlshspsqplpqqqntfn
svsstgafnilssggwpstnpaavgglqrapqifdqftgtdqpldagaipdsglkigsgaflwesspwsgsaprasvdpy
snavdrrwsssaypnrppygalgdprwsdvggsdpgagvvssdpqrqfgdssdepsgdvrqaaskswllvhnipphvsvg
vlklavssalskhikattgsdssngtqpdfelhphmaarwvllgfsttseaavvqdclessggeqnsahygsvkpippge
vllrlqdiqslvsrfkgigvdsttatgmlrcgaqassmlsfgssgtggigsgdvaavvptgvttestdatahtndt
>T265_01609 pituitary homeobox 1
mtsqtqpsnpailvkprlfmtndyggsgynplyqldycapsglprrfpvttsdstltnvmdftsstvqpprnptmrrsst
cygdctekgrvgtdvfekmtserdscdlpvngqkkhftrsflpkdgvaewdvfekmtserdscdlpvngqkkhftrsflp
kdgvsvptnfapssfvnpqkctkasktnntgagnccpkvkqqagkavkpennltasfsrgtankrqrrqrthftsqqlqe
leatfarnrypdmnlreeiatwtdlsesrvrvwfknrrakwrkrerhldvvlrgglpnpfvpflrtgfvphgldspfqpp
ahclytqgtnllpcssqnplhsplfhsnpqtlsdlndsqtqslsagpnmcpfiphsyhpglsttpnicgapifppgfpyl
stnrsdlrncsspskntnnnihtnenfsdanqclvsnpvtpfnlssqptrihsdyavpsaelsaaafaasnmltnyssvi
hnmgpsglfdigsghlinnsgftqtvtnfcprmthcpsftetgisntrieqshlaqphsddlgmlwstgnstggfsgaaa
aaaiaawsanrqtiveqgvvgvpenshtaqrtppptqtpsrvtmipvhspnleldrpklvdpdnlypprepfltskpcvg
setpnskcpslrnspceitdcsaakidelgpkwiqavdrdrnmnirlsdypgngvqfrsnnaqylpdinpkqppclplqs
ksvhdieakireanckvedsvldgsqnsvlatsdaraflfvsqevdvanltpnstmhsevkfsscspplnhspwdsykfs
lapgvpyfdaaslqyasssekcilsvdsnlvksytastgerilkpsvcnqapllvtttkvdkvataprwacnnditlgkp
ktwvsedsytltknerlssgfsyd
>T265_12771 hypothetical protein T265_12771, partial
slsicledrikpfqqkinefdafvlrsnarqtdgpksmtfvgnghigcsfeqegllvqhggtmskllnipvlisldvhgy
lsdaslvmdvrdgimykmncfkhenelcvssgtmvyahriynsllvqnfrvynpldddatvkinkgnihswsgvrtlrtt
nlkqqnlpgeekprtvsyqvlsilieepiteersrgrsketivshvtvvvlfepvfpdmltvhagktqsysfitgvrsst
tpipvtkadltqaasdygvigrerkalesivqselafalqypeaelrtlhttawnrlwlsgitlsysyapntlngeevnt
tlyylashmpdyysvsidgnqtvmnayleranrrttcspphnllestvhwqpvrsfskmsnlistwystlrlarcdaffe
dgahgilqaallhigqfhlhekyascglsaetlhrdilfrrvqlnqpgvyvnveirivpgelslssphlmvvelstwrsd
pppplstvansktpnmlpmlsqpldaaliapirpsadiqgnqrsdllvwveheaqripvfvcpagcqdmpvevkktrlmv
pflitipfsvlmyfgtqdartlmeygqlfkytdvhpgpnpdhdlitlhrhghafgglpwlfwislgllitlfhlffckii
ynelvrdhsddtenpstyashlrspqalaarayikaqvasrrrsnrdwdtmp
>T265_11706 hypothetical protein T265_11706
mvsvsvvgrtdldqyllpiraiaeepqfrttqkaleyefqqqeyardrtawisrnilpqenvlenqaaleylmditdmek
lysnisaitanrafelsmkgmeaeysvhdmceevdinwdniqkyagianvhlkhaadyhrfyyrtkqlnvkiqqtreevy
nvfrmqnwehcdgvpseasrlknilkksldefeyyareaeslaaqahtivpiymrsqplltevegvmlcdydvgefsflt
gdrvvimsnveqpsvqnlqvsscssdlqrtinseeeaggevredhkheggpnslenstetieildvqdgpfpyfhryqml
dtpslqsgtngsaltvspfwrirginntvealvpavcvwittpdtdstvtaarlkeellikwssaidellqvvcdfikqf
liriidkgeirvtdgvsltrlfnlledsydvfdrgefneeitsllttaralwrpafldelddapfalrrseiahyisiie
tlqahmrsltaiyprfttevdsdwmenrviletrrlvlaintihelantdlyrvrhiheelhklrmahweyvqptasttt
etdvlettpsstvdsslrdteisstasekreylyqrhllmketsiqqsewekreylrkrlrrnqvdiqkvmditealksp
reriyrttkniemdertqrytvvylevnpteepekldaatevkaettiptaiveketpqrktkttavqaatqktitlqkp
dskpeekqtahknvateekqtkdtgtmhqtkrkettnqtqtdtyiepdikqsekmeytpkiqeatsqkmtpsaiqtkatg
lsmkqiticyenqtiptltieqkttkyipsmcsasafyaeskhiahaatqhlitaqqppilqihreptkraalgpkvqiq
tetltqttphiitasaftprpntshtpprni
>T265_09156 FTS and Hook-interacting -like protein
mdsmksafntdaslpynldlfkclivkkisqgairhdrqtlinfprlrllhrhcqtnraeaningylvkqgsffpliptp
npedrrptwyemlcecrvdtpqcssmvrrgtrtiilrclpgiiirtlthrresqtsgtqagfrsnrsclhyiftlelshs
frrpsmivvfvfaaafdlirpampprgsttdglaklrqeksrcrgrlrvadvlplmcpisgspsmetamtgaseyagiaf
htslpshcliclgsfplftkaamssttdfagngfytslpshcstasgsfysslgcakgtlrgirsagirstwssqrtlcn
vinssiedpramlsaysifvsecpgcilapqalksgsecfilisltklrrngekgqpcvtpldlhfivshtlpieclmha
isldardssnsfenhleqceeillnnepservletvtyhtkaivslvtqelpppsiapglgatelhhkrvgqylsaiven
rlfdklliwvegkpcpgtekavrirdiqrthlltlfedlmtqslqhvlyessilrpllqfifklssqlkpayeqsygrtl
yelcvllcrdsslltvcrklsdelfeqphlvftllvplihradsvgdhakdafllalslskideslssylafesdfcpvl
aaglgalysslpkkliprhsfrshdaespggpvvlstsaflnphtstpcivelpvggaawhqlsdiecnqstdlrrflht
ldfcnlvmkishpsvreqllhfinsgflipvlgsalhqsaldevvaataylelflrrltdplllklflrfivtsnhdsyp
iltslinrlnanaalgmvtlslfrtilsfhcedvmyelifkhlgplyhlqppqshqvsvkenfhvkssrllspsrqdsvt
rayhpplselalnlvrsgdnflalattaapdlrhgakmseacsrsslrngesvqtttarvqspssdgvptqpqvsddrna
sgsssnsqeadwvlvnnayatfeapetpflypylrsafsrirrrvgacqawsskyfplilsngttdtflsdkdleefeir
nqqelqttptklasqpfkpsassngssienhvtddfrsspllsrshvrasslyqlnyicdlsdddsavdygkpavsalst
dpsnsrgdipetlsanlvetldskplndfpvsddevctclpnpsleglsfedsnddddadsplqidelnsfltaldhvsl
pwncslhfshlpscstlppidpeflqeldipgeainpvlspkprdsllssehqtlcsgvctqaqsptsssthtsnsshpa
rnkspiaggigpflsillnrlsnlhtncfftnllltdliaalaaypcpllynyllnsvglalksnansvskvlhtvrsql
vvtsasvenwhslvyrarvylscgrpyatdtvidpdfystehlnqqngssaspstshsgssrrsasidrpslrplnetrt
vwlpspgnittgdnvnlptsssrfssaidplvltvrpwtnsnfimplfpvdqypakrsrsdkrpgrtslpsfsthrltsf
wgstsglplghvafkqlwprsaqklttsspilkskrsqpvrrsadsdsneddppepeistrvrnlvfgavifdefcyela
alcylhsmhadvfspves
>T265_07332 BTB/POZ domain-containing protein KCTD20
mdsctqgefgvaqktrrfeqtdgdelvqqfwfmpqkqsvvstklqqsfpfsgrlerwdehfkeqfnwfsstqlleessgp
ewnidtnpssttesqheisilkrdkppgpdglhsalfkegtlvlatlqlyltanvdsppsrccmdstvetvdcdsqsvhv
ksclvrrpssstgpkyaslltthttlsfdspaslyqnrdhsgclsdpfpftnvksccstanrgfssppkgtplasleprr
rhshmellsfkrssqsrsppppvdvvnaisdnsvrnmiaseedeelsdqlhhvncspdghqlngdlqspidapplaqavv
aalkhqhsafrsttttttstasssrfspsylsddneddgeandgeyedaddgevesdveelldpdlvtrsmeladrvalv
tdetksieldaesgygascsssstrlcrsslrrdkrrckrriqrkanagtntvnvlrsvtvddpqqhssvqhpspnitpn
igtveptsdsvcasesrrnagrnivtrhkrnrvrilddsspklrsakpfqrtarrshdslngfhsctedtrsemagedpi
hlldprdsgivldssclrsamsshsnlyrtshrysldenivspfsvtnfsripvdrshanadesqflgipdssspnpdlp
gvglapgaampppadavptasilvsansqtpnvtnpatyqmplifshryppvtvyndaswhghyhpaipnipfvenpdie
qsqcrrgnlparpqasgcsvgstvaspshpalisnsspneriyalspahtdpgvpvttgfsgfnppehirvprnpeflnd
aapsgcsqsrptghrhdhpisvgnnchanggfhhspitcpghycrhhhhlapcagfhyhqpcpvhngdaavhraladngs
vpdashtepvvngkkhenlsrpifgsrsrsqagsppptrpnklpstvhmfgtclsdspqhgrsqsameqrrysapaepfy
evnlasppnslssgaqdvprrvslvvdnvrflidvdrlrahpdtmlgrmfgssfsessrlyrvhspdftgqehedsdskd
nspqrqyttersqllrhppdillaqnsnisaqlfraildyyllgymlcppgvsvqelketcdyfmipfnhrtvrcsnlra
flhelsndgahtiferfleahilsllvkcaqlgerechvvivtdeetidwdpdyppqmpenelhshiiystqmfrflkyi
enrevakqvllerglkkirigiegyptckdrvkfrpgvrpeaiynyvqcpflrmsweeeenksrhvdfqcvksksvsdlt
sgleqavvdplpphlarsplnqlrvtsppndpstglsnfgtqvdllesdgvlavdiaqenspslptaesaspalpdgeqs
papahsapdsslssnerfqqddssia
>T265_02563 la domain protein
mtfhlhcsktgellsqrlsdlfaciwetepvpdnwgesvivsvfkegarseygnhtvvsftpvvtrllasivlrqlaret
ltrehpagfrpdmgcvdqiftlrqvleqrhtykrptilvfldfrsafdsvdrsvlletlahqgmprklgvgtygdffrrn
gdalafpakhrclavrllsqrlwlrtlivllsrcgrlgspalrtdasirhasvlraasgrhmmptfpvslaafnfrtlkq
agqqaalaltldslgidvycisetriqdasivielsapsvsirfrlrtsgdpeataaqcvgqqwsdqhavracfmksglm
hqacllvllhfcsivlctfpltafkypdiqsaskfsasrlslsrlgqpdsvlalmspsggmaarhrkgvaaerlssprip
vgpsvmtsvfistikphhhqpnqprdltppelhvrsdrevedvcaaeccrvnsedeliktnpwkpvsatennaleaeawp
epsapgeqrrtvgfrqfeekpkrkikwqnfdvdhspcgfsrgrgrpsapshfygsapvytfrrggtsfrgrlpldttrgr
gsgaylprhpsrapavrppmepgegpsekpiagassdqnyvrhkseatsqedsvtrsfaeadekppdyrrmstnglsvmp
gcisvtamadttqseyssepqvtrpvtasqntitskrsyrdrtftaapaqqgqsfngstatyeagpagrarrsylrqhqp
lfsaeqgptstqqspisshnvqpllpfqplvpftyiipgtsavsnsfwgtgiqlgpsfgsttlgvpgnltavlgvnqshl
asqsnsmtivpniptelpvglvtelnplpqpiqpiqrvpphaspfdpylknslsnsdvhvevvdvsqmvsfinnagwnkv
vfpsslkehptiasairtafaaepdavcpsdegaatqinggdsasnrsikpddvvivdncvffvprnasrtkflkfvsks
dyirhhveyyfsplnlnrdthlasilksnqglcpigdllqfnrlrwvgtseselltaistssllsvtyssdgrptairhm
stfatedasfqseitlsqrsenvrlssnitqngtekndaaalstdssqptsrghsisdelgstsgssatrsgftysvvpa
snhlqlvhapgnfpaggmpfcgqnainpavqcyqrnevpglsnpsfspptafiqdtlssqqatllsvaaatasppvqpgl
sasglhspdasstlapalyriapaghlpyipqiagntgfslapnstvlfqflpathamqhggyiipagganatpvlnrpa
gsinptglwiplvtggtqpatsvsspqntlltlppgpvglptvsssggsmvlhsvappppttnlvafpnvepiysghpdq
kspdisqshiqhilpnfyystnasvglnhpnlpivnelkpnpvhsqvtklpgnqtslpfsteavtttgshtrtsthstpn
klpialrl
>T265_15399 zinc knuckle
fgcniatkppegstraeilpgspslnkssrdaevgfepgtfiinigvgidaslpynrgpssqqdrpqplnyldqspilrq
phvlldmalcvmvsyhdvqtvpklapgyihatprdilkwfedappssriefvcgllrlcspselrffgscleelarlhye
dlreleslanstveassdeclstlvhdslyksppaaedlncnnqiettnlrlgslplslrvlatnstlrsqlifrlsllq
ssnvtsanayfealitdksissdfvlvyepvpplgrnspcsssnesedeslhlpalsaserrvveellllytlaafhpaf
tfdhryrlsaclsklrswaarlkgepkaspchqphrsyqsastspsrhsrqsrqpqhsctdshgsrshhnlpspakslcg
tpdcdlcalvstqpyvtpgsagirstnassllnpqltdravhipdvlvgslnencqrltpgcrqrgrssgsscrlessvl
isprtqqrcsscegrssncratpvdstslffgreannnyplvttggcsastrslssnssiphspgssrahwsdvsfefhs
rtnhppfsghavsstsrsadelglmstktltasdglavirhlpvsiaalhhssledplpggaregelsspsrtvpfsgsd
ralhfhmpkhgksitdycrvtpkrhssgsspistppsedsgsetmacvvsttspeywrpktcdlpvvggrfrnlpndhlg
qsnrvagsvhlsglstaarsttngypttatstvtvsrstgtirestctnttlcstvhpnsqvvshrtpsshntrvpsggd
siclhtsshlrcipsscpgsshlvcdsneqcrhslwscqtnsedpratsalfsrddfpelqtsptrrepkqsvkdwvksv
qsrctndvpsakptgatlatgsgaqpptsvvndinktffstspqlsvsvtsvtstatpsqtdlffsndsvtcaqatpnlp
ptvqthpsalyrfqhgsflpqahcwhsgapppsvplftpavypqsylphssnifiaappvlssacngmqhfalgypqwpm
hpyagvvcsnslatvsvsvpaqldgkvddtatnafeavdcetsgnqlstrnntdeteevgstktvddfsesasssepkkp
etseptslrvasvmgphvsppvttgsmiphplircastdlfrialpsvdspaahfllvtpsgtpciapvtyfhtgeqdaa
vatvpqdssgapdpsksqssdttssnadgtltpgiadnsaslpnpsrsdckvilraslfsstsspslvvtpdpvtqtaep
xxxxxxxxxxxxxxxxxxxxxxxxxxxxxxxxxxxxxxxxxxxxxxxxxxxxxxxxxxxxxxxxxxxxxxtqtsspagfq
dkmtngqsrpiwsnqsrvsttsvdtkpistvtewrnnetcssaniisstgsqhqqfrlsgtstsmnllpthlrstngsyp
prayaqsqpvvfntgafngrpflssnfmlyytsnqstpnaagvsfvpsflppylptgpvfaptqgapppvgfppgslftg
nsvtrgggtsarpatssdatatvtstssssstsavntnltafpviptssnginiyrtpsfplplqaalvipnllshpppp
pgslppthpashhfytnlppnfvpyaphastmmprgncyncgipghkakscpsrhasqlsssmegyvvkdlphldlalse
lgvsygrllqldelsgtnkn
>T265_10209 activating signal cointegrator 1 complex subunit 3
mtyttnnilmphrpsrgaisrvallaaysragkrkhatadaslltlsrfpsstlprpnlntlsagpssrtdrfarpashs
aaasarpssvktlntsksvfkprkpvylatfsvrilkqagqqvalaraldslcidvcclsetrtqdastvieltapslps
rfrlrtsgdseaaaagyagvgivlseraeaslldwipvdsrlcavplaasvresrgntgmtvsssvdsahagisqsviey
prlsltlrrfsslagaetsasvccsleeklvelssgvlpkatnfcnhilnilpkdlrldvrktvsdafrkyvdcclslvg
qdtvdpgetarfasvlffaylgpsllelhdrgvlpadfsrhsmirnnqsslleklggsgatdsqkawaslcislgifltn
rvwdsvrdeltslmrrcrvaveadswislftletpptnqfvtspvvdfelawdaarisrnerarassilfhtlfscakhn
tqnrpdktgietesaaaevlsptlvvtfdftgdfrlavsqsllgkkpteavdvtalieeltmpctalemstdqlldille
llkssrsddeiqnevsdersgesfvnrlindpasvaqsraakmdansrdtanrlrramesgpsvstrvadyirslpyvyd
lsaetrdtlnlsgsfklrlpvgtdfkqfplwdhvkfpvpskppssvldaplvkissldpigqrifegmeqlnliqsivyp
vayntpqnllvsaptgagktnvalltiaqllrshltadsvldlkafkivylapmkalaaeitatfskrlaplglkvrect
gdmqltkqeimetqilistpekwdvisrkgsgdatlvklvklliideihllhedrgavievlvartlrqvetsqtmirlv
glsatlpnyldvahflhvdpycglfyfderfrpvplrmsfigvrgsvrktqeinmntacyesvleqlreghqvmvfvhar
gdtfrtarwlrdqarqlqqihyfstktdippgllkriersgdtalremipdgfachhagmlradrslvermfseghirvl
vctatlawgvnlpahaviikgtrvykaeksdftdldvldifgragrpqfdtlgealiitsmdkldhylrvitnqhaiest
lllnlqdhlnaeialgtisniddainwlkytylfvrltanpmhygvpassvendpvlvdyldravrasalsldeaemiry
epgtgqlastdrgrtaslfyirfstaakvrdllepnmmvaqlfsllseasefgamkvrdeegselndlkaavcrvpiqka
gnvdsdvpakvnallqgyisrhnpschslqsdmfyihqnagrlvrylfelslrqgwsncayttlqlarmieqrqwdcqtp
lwqfsestsfrllervdelglsldrlretavdelthllryrgkegarevstlaalvpriqvaaetqpvtrtilrvrltlq
pdftwsdrshgvqqnfwiwiedpaqgfiyhseywtltkrmfkskepicvsatipifepfpaqylvrvlsdqwlgadamcp
isfkrlmlppsdpphtdllrleplpvcalqnsryellysfthfnpiqtqlfhtlyhqdvnvllgaptgsgktvaaelaff
rmfnqtptkkcvyiaplkalvrermedwsvrigqklgkrvveltgdvtpdilqlmkadlivttpekwdgisrswqqrayv
rhiglivideihllgeergpvlevlvsranyiasqlgqtvrivglstalsnapdlaawlrvpttmtsiaevaiglncgta
ligrglfnfrpsvrpvplevhiqgfpgrhycprmatmnkpiylainshspnkpvlvfvssrrqtrltaldlvsyvaasgd
trkwlhmdpnemdaisetihdsnlrltlsfgiglhhaglqsrdrsvveelfvnekiqilistatlawgvnfpahlvivkg
teyydgqtkryvdypitdvlqmmgragrpqfdnqgkavimvedskkafykrflyepfpvesflpqafadhlnaeivagtf
asdqpgdfvstelgrlasfyylshktarlfseklepnltvhdllqilananeyallpvrhnedemnrqlagvlplkpigs
fecphtkahlllqahftrlaelpvadyvtdtrsvldqasrilqamldacaqcgwlmsslnclllmqmvtqgiwvedvgss
llqlpgihpsnltlfqrtdqsyitclpelidcvlsdpgwldralseslrphvlssikqtlnrfplieltmwlvgpdpsns
rtqrlcrevlldnegksthtlgvfaetdyvlrvrltrinpvgrgrhllasssslvkaktegwvvvlgdpevsrsqggylm
alkrvspnpvrgkgsssqiphsswttnlafrfpalrsksysgfqsserrmltlflmstsylgldqqvflsldiicreden
ddgysnh
>T265_00321 Helicase domino
mvvlldlkagfdsvdrqarwqcrwskqvphkflsllkalctnsrgrvkvygklscefttscgirqdcplspflsnfvint
imedslsasnacgvevppgrpltdieypddvalhgpdpclcsssivppsafqqavcicsfgqdiaimysnvtdflfppkr
nrsdedevlgeedlvkvcpvkweehkvdlinqeldslddadvfsqvqscvhskggpgselsencskplmppfstvyprsg
clsprycvylpskvdlsvssddkqmpvaerpiqplsqrntinpviaqdarlettvleqiaqlrqqgvwsagrlpkvmepv
peytwndcfleevtwmavdfceerkwkmnmarnlaeaarnylvlrlewnrqcqlaeelcrkrnaayvativrdwwrhvne
laeaarnylvlrlewnrqcqlaeelcrkrnaayvativrdwwrhvnesleflresanrqhsaqlsklnklalttcsdlgp
swvarvpyevspffewprssspdfkalrsdgdshdsdwlpgphssesdsdephsrstsssraasfvddsdasvfgheest
frerrsdgrtlrttdpmtstlkleavhqqeqiaqnntvlksqedslnaspvvertelealileaalplhqllsarnqlqr
leddmgrstaspgiqlsskpmspesffadaesddensevvllktdaensldgilppgyldsdkhiipgehngashhsmmd
thndhpndladsqnggisetdcvndllededyrktkpqdnstgpvdspwndvqtpltritnpnelrwaalqlspllkpnv
nscssssallatayspafrvrflpstsvgsivtwlrhavsrgvpglllsqsaisgdaelavaahlgqllvpvahsfdsfw
pgclpkqvslnetgdwgphlivaprlcipvwrtrlsnwcpglritclgvgacgttaggepsgtgrrlrssvvrgavnvci
tsyaailarpsrysrirwhvvvldqvhhlfscknsavssqsmeptlnqtshqsdrtssvasgsldtliselrysghrlli
ssatdllssacgfrlfelsrllmsqcatdseehklwtaelfsavegvaqnpdnqpikrerpskkqlikflepfvlrleee
yesgdekvvhcpmtaaqrkvhdaimsskvarnaskagglldllhtvtqasricnhpcllathpysssafiqtlaslythr
eprpgpfvfdarldtdsrtrsagllystpsavlkavhqlrdselseitlqgfqlasllkdppdirervaflaptkqqlei
tlfpkntkentqpkptppspvpsdlfnggihyspvrsrsnfvmngqvssvkmglkvntpltnglpelptvhldftsipvr
fkrprisekfpaespvkrcrfddvpltpivdlpnqpstdskrtttvdrhlrpivcktpflgpevlnvlnkevtgpktstg
aakthkegdlpstdrrssnpsvlhrrtcdsmqttqnsasqqpaddrqggfnpsirvdgllrdntrrctqltgfadwcsaa
tfnllrldrtyfnqppsnqssepfgftaltnlmetikpmllyisqisslgllcsrprvialppriftlksgcvsslgcqa
ytetsqssslfstqslypfseparwlspdipsqfplnrshaitdafnssestplgrlfsesgkffslhcllgeflgaksk
prprcvyllahrsaflnlleaylaispwrmcsrvrlpssfeavntqsdllidhinawprgtrgpllvlmhsrspttcltg
lkagpdtlviicdvdlradsvdnvralfppkcntfashtttllltadstrklnsvikdvaidssqklflpssihswtlng
lvdhahqedkadglspsvqiyrlvsvglpnrsglcpsveaclsrefacrllpeavfqahssapsdchsllvarvqpnvvs
aflsnrvpyepdpivfgasykglesehgsllsikqepppyssassvtssssypffdyqrdksrelgelqntfqereplce
hllnralelfedpvdtqvwccasaeqtsisrtifdkssqneqpdpqfgdeddrlwepylhprdvfllepsfatecqhlpa
dfsgelgysdktcwevahheaseylsqleflicrsneaffcyhalapdvpdasdhveqlwtkdtevpctedwplplteas
lwepfarfqatesskskadvcatpstvfhlgdeepsvfvtpstaledrspgllltrsqpvddsewgyetdpmsehelppv
tqvvitptaptptpaisnpqglkrsappdcdidiskslrysnsfstnsaytrsylkrrrltgagayrkhlstlsqplapt
sdshleqslcaaadsdssllpppspssktslrdavpvtrpsymqptaspqhvpagtsvhggtgglgssggvtlflnhsgs
ggsnhpklhipranynkdftnsrsgrhrrstavsttgtasaggaaavaalatgshlpqpsasksavyhfqassgnlspfs
npailaryghtspgrcgpsiansqaslppalrygpngatttaagglsnsagslssvagsqatghlhvgkplewhvneeaa
lyqvssfcrvckdilpynaqalyvaflsfksivklqelpfdsncgvppnsalspnfrlaeffinnffptrgyrgarqcll
mhtrmltiintaiatlssnvgshipvgnsglpedaaistpvstaanivhsqssrkvknklkssaavaaaaanlglspqps
gvgsqandpncdsmtavnryrtylsfqeyfilpspvscqhlrlspldadlhtsasdasgsqippqltqlistmknddeaq
skilrkvikdsfapppamtpaqphrpsssrrqqapgagspgpgfhsggaaltgspgpsgslytypattshpassssfpts
tghgsypitgpspallthhrhhhhrqsscdhtpssqastsatdgsvpsqptsfsstsschtgpmiqknpthiaalqehni
npdtlitpamviknkeerearllaesissnsqtphmspsaaglpvttavlslpsslqpatslashqaplsfyshsqdata
hpsvllslplettaagsgtvvtsslslnltgsplsfshpsqrgtsfvtivssnptmlrrsatftsvtvsnqftdtlstrv
spfqsnpgqstvvglssaplstqmgkasvqsgyflqrpqflssntsispssargifttlsgvsgttglpggggfgsglap
vpqilrprntlrgsviqptfvraitatstssfpishmgtrlassssgflhgrvtlsvpscplpsvltsrpnqsvrhqspt
ifqqvrpgaqsqlgsfsygyqfsggeprsftsqlqgstqpispsisgssavtttsssvsifesassrqseadpfvqsrfr
pqptp
>T265_14220 ARF GTPase-activating protein GIT2
dlcvdvydeadrrltnsflensdtsvadqrpnhssdssisgahdyrkpvppphkhnaltvanrsltlyflppntaytsvr
nqarqklgrlstvefhtlvldiltevstrllplfppvrsltnhaprpdvsshqhhpyqaylapamltediptsvpprsvp
lpspplaepglecevdtpspiepitcmtnpssdrdrnsqieadrplcsvtkpqqngirtsrtrsddpvydqvaadsdvqa
sltptspniphspsplssnavtngyvvrsptehgsdpstsvvlcdsaetngtvlvtdplstsssahrtqtgaeitsqpgl
spgsrrlhlshtsrhtqhrasvpsaqtsiqksidlslspileaanlatnvplahlspttspkpstgsptfvpststatps
aespqksaiepccvaakneidrlrrenvdlrsqmsgleiakqtiedrmkslevqvqkmsqvveslreektallaafsagm
vmthsppnlhkaittsaladvptsqvvpiqeaqgfassngitsttgtdetkkavteyeeenddygdrsleagnysvgsec
ldsgvllrqgiimrsggsrggspassvpasesalilptsssheighvirpgeagqhetspvwhasqstpisgcttyvnvt
svpprllpkpvvggvrvlptsftspttpvvlknddyiapnstgsaspapplstsdhsnqftpvqvgvgtagprflqqrkq
elqkqhaqilasiaalpdydapvdtstpsspvatvestsqssksaisspsggppdyasgqgptsdrvvrcvetiivrirn
lvqlangertgdfascslliqsavqdilsifpslhqcpprvvnalsdlssvsrqlrphcelmsrklhasslaqrqgnavp
htlapevnvlirhahqiakaakellsifqrpa
>T265_00028 putative phosphorylase b kinase regulatory subunit alpha
mdkkkldyfydllnstilchqntitglipscpssshawvrdntyaslsiwglalayrklpdvdedrsrsyelekcviklm
rgilvcymkqadkvetlkkfedpkhslhakfdantcktvvgdnewghlqidavsvylltlaqmtasgiriiwtteevafi
qnlvfyiehayripdygiwergdktnhglpelnttsvgmakaaleamtdldlfgadgsplstihvfpdetqqcntvlesv
lpresnsketdagllciitypgfaitdeqlskqtrdtivqkllgrygcrrfirdgfrtaredpnrqyyepwelrmfegie
cewpmflawllldaafredyddgdrylqmlqdvvvressvacegfnawekpmcrrtseatslsntmtnvlmpetyavpvd
ridaelanphsqdrdvkgalphiwgqslyilahiiyeglllpgeidplgrrlltqpkpdlsvqvvlvaeddsmkctlldh
lidaqtfaeiyneagihiypakvlsqlykqlgvcdklvlggrsnkevgtlstsqfyrltdqtvafipqifdhhafylnld
infildcfrtcvaflkrawtspgrpllifpiyhrffrsthskqmpptllatikkmatgylngtkvilgslktfeetsslk
qlnflgstdsifqpsdlsssspqrrrltatsrlegfdralleegtgnlsptsgssagmnydqdsfqrfsmrrksmalara
vnldlinrerddfipddvtqdlswadtevesliesggshflrqktetedltcsasrlalkrmlnpepntreqqsvqqssq
tsahlspthassrslsinspgeivtprtlsaehsrrtsevsgsspdwlvsltpeqlaerlthtynlaeqveilgrlrqlr
gldwdtgidptqaatvrmllkeayerasqltswfllrytagllgkrastlaksltdilvrqkqvtiglppepreiiidap
lppdqlaeliqkacgedalmnvltqelltylsmvartkpqllnnisrlrigliiqmmaaelartmcvsaedslyglfcms
pfdtkrlllnllsgeeirmvktvrnvrrkstmktsgnapvdqmkaaqalaarrmsvnprtllaavpsltrvstieetrei
rgtemrnlwsrrrkidgalnrvppgfyervyvvlsrvesliigghvlcnsltremtmgehkfalavervstmvstpefrq
llieathvlgtlmmhdikkrvqldcaikideivdvanalflldqvkydanatlccakvlkeqnitevskalaarqpgpla
chglhnvcqhfyntppagrfgtmsymvravayllqsvgplredgllsvdcsvq
>T265_11947 zinc finger, C2H2 type
mdlvqtyynrfqtlttrspltsvdshvfqrlqpgavrimrspswkasstqtfcvlhtrlpgqwlatsasatltmpnvkld
pdpspstvsgvknsgltltvpsrhaplasgstilrrkspttdqsshktcipsttqphrglrpiapkplhrknrkrsvpes
slrppvfvsfslygqclstvsesvleersryattviprkhlrvlgrntlrlhsviprsrlssntmlyiddvetakksvsg
yrpplwtcshrtvrpfnpysnespqpcstfqstgpvleskspgegdsvsykrlrptarllvrlgrqltrtqfarmatnec
acgrcimplettahvgdkaepasdppegqfssldsivatresthlewrpkpshprwtrvrelckgqrcpfipssifqlhr
hlelghqhyvrlfrndvgavlqdrgsgakskgdpsqnqdtvepplsrlyaplvvncnssltlrqccpvcisrhgcastil
shiknfhpfisaqplekpttrscavcgvltayparsarigvtasgavihhkcsasktayqhaawgafdahplaclilfpn
qhsrlalpadvasqlyrsldfvvsnklrtaasldsyslrcsltisaifgdlvilelkgqvasastvvaieeggetqssvp
vpeipnaapfanlrslvpppqvtlsseapilstlaggfvipsvansaptclftnhtnpsqpdsisgskrthtlspdtaip
skrvsvgrtetepqdvivisngdssdhpipnssgeqnkhrhtkdagarsvpsefgrlgeppatppldsqthhnslsvidt
pcemchatvptlrhkshlqivhglklppkpsdpcvscgqlfwtvdglvkhrsircefcqdtvcqstlylhmalnhvealc
trltkapkqclicnapqddlalhlsnkhfcsipvdvldrlrtegrkvgasleqnsgvslhelgplyiksqsnhrdlwpga
ntvaehvisrdpidaqfsvfrccvchlkfisnfqldmhvlqsghrycctgcpftctrlaalvshilscskkkpsfrfirl
gngiappsapvttttttvstptnpvtpaipsslplmattsvvseqapipnirravgpvsqfhgcdlcpvfclrleeldth
rqtvhncpplpkvpvtttattlsipltsltpavpqtvttaviattqpyipqpppsflprrrvvpqvtpgralcpsvapsg
piiqtqpitsivivprplvppprppaptsrpiapripapvrgpkpqtdefvcplcefhsssrsvvmqhlteth
>T265_08826 tyrosine-protein phosphatase non-receptor type 5
mlcvglnasyvngkrriplalvcgsqtlltstrwsqrnwrfiyrisqllscflstlcvwiehvcfastvaphssaridrt
lrlqcdgcqnsafgcihqiadqclrqihiciqivtltcgvfyarllisdltkwisfvyvlvtklrnsrwnqfrwscpnfi
pqcvsvslilsilptqslgqaaegvttqskslnglsqtfkprnflssgveknhpnpseqpgrhktnqfpfediaitpsvs
vdayetasaaplrgytkkqlpaafilvvvgvilvalllllafwcvyrkrerqksatfkqdtesasicefgasasetfpds
asrsivrtketddvvneqsvaranrscisyfcccipehppthlhhdtsalesavtieadkssndvpgpriqygeapqsgs
afkceagiaserlsldssaspslaarrraaplprlvsalpsvlspsplietrtvqvqpaeashlvgaavnkaegacmlsi
adtsyrkpdvltqvtlrpkangmplgsskhvihseppqsttsfidsashlttapthpvrhrtrgllesrrgshtsltlcl
spfvdpildttatstagrggsldeetgrtqaavphtrfaglsaceprslyhsthttcyggksgedldsavppatcedvrc
qikpvrsvtdhtslelnatksvsgtgalcrepldsllsrhqyyshhhylhhrhlhyrptdphhrlelgrqcphntlsqqr
sreveqllnasqpltyeklasklrdnapslfqefwdipmnhpskkelpivgigqknryqsilpnystrvilpilnndpat
syinanyihgyggqpnafiatqgpmshtvvdfwrmvwhshapaivmitklveqqvvkcelylpnsvpetvmsltpfgmtp
ssttsnhtscsftsspfssdspslsdtssvprstrlhssnpldsgmtsldehslaepdgskstkliecanpdachllalp
gcaqyfgdifvrvdslerfegysvraltlrhnmeerkvehfwytawpdhsspdttpasarqllqlvnateacrklsplfh
plpsssstvkaesstiqrdllgtvmpitsletirgcdphkhpagsttpatttstadgpiivhcsagvgrtgcfialcigc
aqlqregvvdilrivsrlrldrggmvqrneqyefihhallefpayqecqrqrenq
>T265_08504 hypothetical protein T265_08504
maaqpetlkfgpqwirklsdctfssqrsstrsptdnssaglvgitndivgddprhmpsarddrsvdrleglrsteaswds
vcsasfvegkdasiprphrtpgggpistqgggssfysfsytsaeleklskplmdppswqkstdqavadqnwrrlphtvnp
ssdapkwkqirspiptagdtslsrvsgllpqsnslwdqqkqlwskstpqhlhgletldsvttpqlgqnvscsvpeleksa
nlveqtalfesadsndlfnpsgarpstyssleeerglhrpdgaddpdehmwlyedpqgrtqgsfsdaqmndwllagiyft
pnlrirrkcdntfstladytrlfgripfvpgprispirggitpptlnalpksvsvehpssndlvdgvsssglqhsvglss
tsqssitsvsgqagrvppiatqqlnyspdfqsnlistgssnqidtgrlatsipgtssmcvnsslpvlqsrsqvnslsnpl
sslttsiesdshligntghlvngtsafmalasllsmnptlaslalsfsghstgghnpdlaaaalssgflsalaqylnvqp
hssnhqptsmqqlaetaqlaaqlaalagahspdqtpmqpeqalalaqlvisqasnpqwaahskkdgtadsghdpeadttd
rrldksindesaarshslahtgddarqdqqsnwpplfstnsatrssprfgdgryptksgrdasthgdhrdgqsrvpvgfp
nrqhqsktpvqttstrtstgkskhsngavfqsvqttepmpytsptnqsswrsagdvtedchgkdghpernrgtpaqipss
rapptigqwahkvkqtplksasqvtrtvtengrattcvtntspntankstglssnhnnraatnqsaastnftrspvksig
yqsetkankstsksdqfssrspndsdrtaqeelerlttwcqtrlssvplrekvdiptvvellatldapyevermvqtfmg
esartslfvkdfldrrrpfwqlhrerrdnetftqsvsqsansangnipksgdrkkrsggqdnstqttnrqnaginnmnga
pgstkvgqpaqldqsqdnqwhhikpkgghnrkskkdkvs
>T265_07141 DBF zinc finger
mldenidprltqispnsqsadflpvvpstsgftaeacqrekssfsgsganrmaplygkkifmhydpgtssdkylesvlrk
lkadlvdffsrdihyvisnrpqsripslspsltpthngssnaslpkqpvssagrltnvpssmalktpflptaktasaavt
rgramlmaarkstgslnttspqepkpsevlrqrsavapfrclaampfegsmragilsgcpslekgsrevevgfqprtfrs
lqptntnssavatktpdggpsnlraqeltetsaaalwspsndllvrarrlgiriltveavfkwirnlpsdvqtyiqsaeg
adsdksiadipddperdrvcqvrhlttpcikildisgqtrplymdrtdylpglwnllshrpaktkeslcelstnagsgsv
paaslgrtgapasqshpataatgtpsilsrqtsrmkrkqrltkhhtsvklahslkrstsisgkigcpsdtrtkpavedep
sgyceccsmtfpnlfehlkcpehqqfaknsenyhllddvlnrlpslqsfltsetikqksidagdrrptahrkrhqsasks
sacdaqvsqktqdnldepaahgvpvttvsldvaavdespvkpmvppclksvdpaeqghaepvdqlklfsddeadhddeal
vkavtkdavglksstplplevpavttleqnlaveepspgpvriisfsvdldegqkgfpaafvdpipqqpdfpatstvnaw
hsvcaeiyvsesfrqpvsrsdsnctmnvspvlerfhipcsvccrshipsrlpdsmhlkmnsllgpslqldgfgcqrtsfs
pdgmlsptaipssqderstpeetpavsalleaqddhnaglspiqsvhsascspvfdskdtetthrpqnctpptspmrrls
tgstkqpdqphavisnstrsnqpslsettpsssppfsrpiistplvsphtdsstlstsrcvlppnspssksdagkrrksl
nwllntasfeaqlpcdahassgselqrirkrgtnkrrcltsnlgydtegavlrqlpvlkrtklgtenpitprskrenkfs
mgtapgtgvdklphsdrkrkrkrkasgtpppyatpsrgvlprvaariaresislsvralyspstldrfsderhqpvppas
lslhsvaisspsehkscpqrkksgrilfspnspcadpsddeffdspvpksrgsaksilyspkmrlfggssdgnq
>T265_12911 ATP-dependent Clp protease, ATP-binding subunit ClpX
mnnfassalsyvlkqskltgrapifmvrygrksggiqplilapcsscngkygplnetqqekmtvleglpgdwrsrrsncs
rpgeqsenhtaedlerkqntsrmelldrksqppggphgsetsggpstysgsmdgfpddvreqpgggggdgsggsfikcsk
cggplraieptssyvsrfmkcdachqlytlidksalkvfgapeetqsfpppppipkqihayldrfvvgqdrakrvlavqv
yahynrinhnnlvsasegssigpqsanttntgsatsshskhpnnspyipgvtspptssggshspgsgqgssldnfrlpga
sqnsahvppgalsgpgtsvteesvaetirqcpsvcakpgavipvvgqaqtpgpqpavsagnrrltpsslilhpvpsvasm
rkgslvfrsmwpvavhqvncallllsflwegssfvslqislsfllppelfnilrsgtlgnsksgsgsssgslsfpfisda
shegqseadkrrrgsgilsddsdqpvkleksnivllgptgsgktllaqtlahcldvpfaicdcttltqagyvgediesvi
skllqdanfnveraqqgivfldevdkisskagflhsirdvggegvqqgmlkllegsivnvpdgkgsrklrgetvqvdttn
ilfiasgafngldkivgrrkhkktvgfadlsslpdphqpraevnperegldslfnsfessateenaerdrlleeveardl
idfgiipefvgrfpiitvlhslneemlvrilteprnallkqyqllfsidkcelkvtpsalraiarealsqrtgarglrsi
lerlllparyevpgsdiasvvitedvvygrepaiygyrsassasgm
>T265_09761 melanoma inhibitory activity protein 3
mdllltfllcelvlranalsptelfcadpdcttpfsygiiiqdintadgillkkdspvaivgkgetakasimrvkisdrf
ailessfvrevgetdvktlkkyvfsgsepnvrknatpssaavlqtmhhskmpetdsstvgtgstatidslpvapseankt
mprleapktkdigshgsapkapdslsddqrklasshekqspaeipvdtngllnassenglkaatvgqhetsgaidvvers
agsvtrssasttrheveelaekkvgratkskvlttdqeqpdelertqstssslkmrddakvyesethpdnvvvtaasndd
kqssftqddssirndksrrrstdgtslsdsptasgdfrngeeardthehfdetspnmsessvtgnspgslsnqetesedi
dredsfksvtqepihefedtmeqtspytpedsvtrtqpsvipnpelevkdndgrdpfrretqdhpttwnldavqqrdaad
sqltgqlpaeedetsekargkdtalekketdveilglsseptinggegesidyypafspspssndtaapsaqddgsmlsg
erdlsstaespsqrqgalpmekmagsstntstieesdmishktssselvnrseeniistggpdygvqnevesankddtdm
vdshtespvspsldnnpavssntgslsntsfvpddqptfhsitegssrrpakntlgeletphqshsdplydsnktdnsgv
pvepsdnrtgqqmsstgtpeispilptsgdyaihvpqsivhdkpvssdsfselitnntsvqhtetlpnihtdasvhapff
qpatsfpsqvgliqciawaanqtvnsdtstrklrasplarliihgvnyffwtsdiillrmptgwrlsidgvltdfldlpl
svlmawivfvlhvligwmtsqlfwsmlfkqsylhssdklssthflqveeralqlasrladqeetnsqlatwaaqmtldlq
qaqreksaaidtlneriqtteaeldavrsrltesltkitelketyklkladseqslsllrselstlteeklaseeswksr
ltaleesnqkaleeakreheelyyqaldyygrmkamrpemdkllearrqaedrlatteaeldslrttfttlrsfelaleq
ehlidgnqesrvspessgytvispprdeddsgevcmdsdkqqspdgqdgfaddaaqavdvntgktnleqlksklqtnlai
fldtgrlqakldvatsqlkseqaksqcerqlreeleskvesmeretaelrqkydliqedrntiqtkldvlsayfkerele
lqrdlgkhvvvgsessealntcrkrnkeleaevralreqvaalrrelaetervgrrqiaeldkrshenwlsaraadhqvq
elrdenaclrqklmeaerstlppalraqvlaparpflagpspprpnippllpsnpgsldkrsvsgqsltslssqppllrp
dlpglpfpppplgfpsdipppppppfllqgrlpfphgfpppppppppgtftaqlntnalahqspsssvsgstksrpfi
>T265_05078 YTH domain family protein 2
mhftptqckvllqewvgsnlnlmfadepiganvygnmtnaadtyygtlfshlsygmgenggtpnpgnnpdaaalaaamaa
vaggggtaaadwsgvnnvvypqtsgatllsgvnqhhhqtnslgdmthsgggggpvsssasppytatllaaiaaaaaaayp
aamhpqqlsshpnasatavgrsfmptntgqtdytqvyyrspprqpgvrtplttglysneaqfptatvtlpgwpysapspy
htsstpiggivpisdgwstptsqqmhpvvcseldsaslhhlvgsttfapnqlddrapkdpvlinthpyytshlreqtvny
gtthggsvedpsissysthgtgqnpitshlvngmlsngqavsyadaflssmrpaaqpqhfrpppddnqnlqegkhmldef
nrlsireyspvegtsvtspppattsqslctgdnkpknpsatwssssysevnktvtarpgvgssprtggpvppvvpnsmsl
nsagrpiaqppssaageapraktwaniagqpprgsaavlvgsttgwsakrlpgsmlvtatsrpssqpstttpvviasapt
kastangeqnptsfrssagaadestavvnkaggscggsvsydesmrmfqresealyqrlaksinpatfdtnvekarffvi
ksfseddihrsikysvwcstelgnkkldsayvgannqypiylffsvngsghfcgmaemtsrvdydtrvrvwaqdkwqgaf
svrwifvkdvpntalrhiriesnenkpvthsrdatelplergrqvmevfanyshtlsifddflfyeqrerqdgyrrkdtg
trrg
>T265_01850 KH domain protein
mvawrcntlcdadpvanflrissatsrllgpaititchrtplgqfedtipdlspetqlnfrkflqvagienmlmndgrri
sdtevlneirkevamlsrgeteerttlipacingdaetvkslllsgeynvnevapngetaltravsanairivelllkhg
adpnftgkkvectplmeaasagytdivrllleygacvsqesntgntalhyaataghlecvclllqynspmevqnetghtp
lmeatsnghidvarclikhgcdinthskefkesaltlasykslpnappsdvnsywdeiatslhsagnfvcgtarpgapkh
sisdrtvallksrrnipagpehnpvrkvirrqvkvslrsdrevwwtqkakemegaqnagnarrlfelicatgpssirmeq
psrirknaltgglswppagthlehtgevepwtvnvepptasevydcicslrphrapgpddlppalfkdgaqvlsqrlsdl
faciwkeesvpdtwgesmivpvfkkgarslvttgvqldpdcnetghadmvrflleagadhehrtdemhtalmeaameghv
evarlllahganvnipqdsfespltlaacgghtelahlligygadieevndegytplmeasregheetvslllavgadvn
arteetqetaltlaacggfievcemllnagadievggvgcstplmeaaqeghlelvrrllqrgaavnavtatgdtalhya
aenghvkvckelldwgavfgamteggrtplmkaarignlevvklfvehgapidqptslndanalslacsgghamvvkyll
qhgadpqyqlrdgstmlieaarsgspavlrllldyprcltqpttqlianavpqqlqqqqlqllqqqvyqplpngtpspvg
ntpgmppppplplplsvagganfetcmdpthvhlhanqraischtqqhthpaislqaptnlvvpssssqpqshldaalvn
ayavgwadgaaslvqqhvtlstsgdtqtstgsqaicsstnpllthppgsfllpatnanfdaapisqnsivpklcsgtava
ptafrvateeissefrisqaeavyrktttaanphpdstmvsrvatnsagslsgssstssessasslitgptidpnddiga
gllqalfqelmsdkderirrfeavmspynalrvarsslnqhpqqpansaaatavamttnaaaialsrlvdhqqqqqqlcr
hrstapdcmndprtlrrstpcthipsvelltkvarsgvcdstspmdypldnlstsfaadiamnqqtldqtelvesvilgs
stsnttpilsschssssalstpecsasssmgiadsagsvanptttvardssplttceyeldratdilaptldsaylggvv
dtvglanaqalfheaphmdhellasyrhyhhpgshltcaldasaaaaavaslghptshaglhhhhhhplavsangdglvt
psgllhvphqaaalsvdalmsnsasalaydpsnalsahslhqgslplagsrilpmgptniltangaslssarlltssevp
qmtnlantgeaptpvnvpslidvnaciessmetaltlachgghvelvrlllergadrehrdkksytplhtavyanqravv
avlldygadieaqvdrtkdtalsiacshgaleiveellnrgankehrnisdytplslaasgghveviqlllrhgaeinsr
tgsklgisplmlasmnghtsavslllehgsdinahietnrntaltlacfqgrsavvsllverkaniehraktgltplmea
asgdyvevgmilldhgadvnaapvpssrdtaltiaadkgnskfvnlllekgaivearnkkgatplwlasngghlevvqsl
ikynadvnsqdnrkvsclmaafrkghinvvrllvqhvtqfpsdkdcvrhikmavtdkarqdiasrtfginilkqartnsv
wapaaswptdstllhsgclavgpsrihpefspqtldfvadvtklleysvvddstndcvdsdpittdddsssvhslskvst
ssgcsfgfdlqshdsigsndelakrcqqcreiiiaakekqegearknanclleqieqeeeeraireamqakkrerkrmrr
kakqekerqgkeavqtsqsnptegnlnvspspdggdqegaddhsperhdstlsqavrhvrqgsfdsqrsnesngdvmdeq
dasflgaiaaklktsgtrksvekivntvtespahrqsaerevnttaasdgkaplrhssvtrpagvdtvpvvpvepeters
aaaatteakrekhrskkqsqraakraaaegaqpsdseknmdifgnpqdedvlsnlpvtssyypltvsangdvnwnalies
qsaqlsqylsagfttssntetnswtvvlpsggtraqknttqnrsggeaadwkttsstsgsfkkrlsipvsrhdigkvigq
ggavvsalrtmsgiqidiesarsdevtermvylkgpvdavqrtyetiqgllngsiagndvllmyaalkksastttstlgk
pimsacakingtatlslssgvsktatasgrgtssskptrrtaktvtsvacsvpsvvsarssssqpsaslhlgrgpttglk
tpttlasgtssnsnnnstvlcgittlssvnggtimstranapsattwsakvlssstsskgnfasvaaagliphpskastk
snetkvshgaskyavpnlmstfpsmtpttapvsllslnvtpfstssqmfpdlalplstanesapdsldevsfpplnpkst
rgsavtnscmekvvtcsspvdgstqsitatasgfatstteavsvghstslfqddvlfvsssvthpqdipvveseciatst
lfkpltvsptlvstthssqpptpvgsgggvgvgshsttcsgtppttttqvrsfarapgsersahqrstnanlaattialg
dtyppslmslevapcagiatdtllitptkraispetqsseyvhptistrfrpdqsewqeseppsiaasqpcapfsepsft
idtqtselsiapvvgscpvtnvalakttlrapdsirstgvpdwqlhagdlnpnslafhssafqsgnstvphqtsipamql
gavehqsaslmssamvssdyptdalptglettlsgglrqpaslkstsaavqqqptvqlsslstacvstsgtmltstfaqn
atvttvsrskpslpvnpnayaelrnsfinglsstvhsqqqvpsaslstllpgthfhqifssshqqqtansgnlstpllqq
qhagatstahltgtshplfnqaqlamscptvsapnsytpppciptfmppgtpgsgssysshllngggpavpmgsgsllgn
nsgvhqpptvpiqpigaerrrqtasnavavpltgvyptsttngpysfsssslnnpttalhpqapspqqssnqnflmfvnl
fqqqqqqqqqqaqqqqqvnlgaqgpshlanwqspclwpsssmtssfsgpvgstttippgklaaggmdlsaynntnllqns
lssgtssvgnqqqqlvaamaaigmcppwnntgstnptllnpaastvprssgptgqgrwlyspqntttypstspstqsyys
dqlpqplkptgnvphpvapshsqavhrapqe
>T265_02049 protein, SNF2 family
mlrcdpywytgekpgrcvprtstdfqcltidvfgalpsggntgsallklqeeqvhaptmvdtkifgngrgsknqewrdva
sfhvtdplnakdelsssssiklnasrhkkrclfvvsayaptdcssdaekdtfyrdlsglirqakstdivilagdlnaqvg
rlssleshlggrfgvdarrtdngdrllqlcadhelflastnfqhrrshlrierisglihnepiehtstsnihlsplfadg
ltnadscmpaevgennvpllsreveadetsakrlktaasecltpldgsldsrlsevvikpedetlcrmnvtddctveelv
gaeesstdvsstkpcdstprsaslsssasanlfgswragqsrddaillgdsddeqekvhaiscfhflsfysldgeeepee
peveteicelqdaanlmdergrvvlnpnrdseteceiclppqiarvikphqvsgirflydnvienqqrfettdgfgcila
hsmglgktiqiigfldtifrycnvkrvlvivpintiqnwqaefelwlptdrlkqsrfwskvasdsvavttadtntamssg
eiteestydqhtfselfsehsgqvdgttekpmeqsfgstetvplckseeferqngieqrgnlrsfklfvvrdvvktmtqr
hqivnqwfeeggvlllgyemfrlllnqkrgvtkaeirafsrrkkkticldlieeerrekmladfhaalidpgpqlvicde
ghriknseasiskalkaiktrrrvvltgyplqnnlmeywcmvdfvrpsylgtkqeftnmfqrpiengqcidstpedrkvm
qgrahvlhdllsgfvqrrshvvlkaslppkteivlliklsplqrtlyaafmkslnssgplgwaqvntlktyamcckplyr
rmqdakicaariqfasihvnsilsdfvlpfrllkiwnhpdilwrameehkeamdfdiedpsnsasstaysnrgltrsatt
salsrrtssqlslssseqstatekspaetppasstlnwppyttaqrspntaftppnpffptvphsllnrltsppsvpayl
ynqtqqnaptvpppgtydwasdaalwgpdykpgnvehsgkiilflsllegcvlagdkilvftqslytldllerilrrlpl
pvqkfseaatsstcdgqpvapgsefkctedcdtdakmyavyecrsikttatgpdessesannvslpeidhhgepvstknr
diceeqanslddsqflesvlghsgsvvsdeptsscvpeatehqqitkreplsttfeqvkeeeqpeetlrslhyrlasrlg
rsnkpsvwtknvhyfrmsdrvvdelnpsqqftrsqvellmsfedkdmqgisqedlqncsdlvepdpvlssvlqkhrswit
ktpfthesllidrkdyrltrvekrlarqryeqekrlslsyqkahlfqfqqmqalqhqqllaaginpaqlnqsnilsrgsg
fnyrptytsgmaaidamrqverqshtntdqlqnlyfpstvenktverkipkgevmeviqtskgkylrivrtgdlfvvkts
shtpsdtdskadaaaatssfgnngasasttpasvssfaaptcdsrqaglspprnsqpelrsqntdsktpvepanpestnm
tsptsvsfssadvrlralfseagsrptvcppttvnavhdsssgdmtkrlpafsaseppqtsvstttssirlhhptntsst
ypsihhmdhapttttssstsvahqphsgstqnqfslssqstqaskhfearsrvdayqhhfdqqyfgqlaqrqqhqqtssw
icpncglpatsctcntpsgiandsdksasrvsaqhplsptsfgqqsscssfalssgttqpaspkqerkesrnnafvgstn
ygsvatsqfyspeavsrrqqqqqqqqeylraaeevarqsaaaylhfnkqqlsssqgnqhssitphhsrsdfnitssaahq
qtsssisgnntnnspvfpsipsapnpasmvhdyfaqltgqpghqsnmfhhnnpagnshpvaaamqqylvsnaggsslvhs
dssnfyanlpsqrqfesatqssnyvqgpgateqqqtrssmvgqhlqqqqqpyqfplmqsssqmppfdrlqshrllpnfrl
p
>T265_14713 hypothetical protein T265_14713, partial
ptgklgeqnsnqsrfshrtlenfternvhlgeiqkavpsarnadgielttvsshdtyatgtssylcsspspvmpdvgnfd
kqspppltykgeyfspsnpdvteennttylkpdflepltvtksepvcpsplallaktcqsigqmmeasvnglaptqpagt
lqrsaincsgpgtqlsptastkhskikthspteskptvnakrpvtgrtkwmkpdglsaasnpvnglsppttlhgdpvsss
rqsapprsepvcpsplallaktcqsigqmmeasvnglaptqpagtlqrsaincsgpgtqlsptastkhskikthsptesk
ptvnakrpvtgrtkwmkpdglsaasnpvnglsppttlhgdpvsssrqsapprvpmagsidgvpvsqratlqhcakfpsfs
cpsngltihsmankpctndftrtsnlaaetqttsnalaqlarlssslslpespqahtgagldnptnkgrfhwteplrvqt
gvkrarrfsgpkcytnasssmsgnsatiprkitretlyhsqpysdsnngasysrlvnpsgspnncqptvspqstansrcs
tnfpaftsswlaftqfmqqlmeqkdnsaqmssaqnqevffyglarsfmdlfyarlmstqsstpntsvgyhapkdttstsq
tsvlnssnpgqvlsnplgfmtkpgpieserlnasdplsskcflcghqcssqtelclhvyshllmsekeqtgrseiagvfr
ngvnaeftdpkphfntaypypasvsptdrnlytgncdsnrpapfnlltapsylsewisskqqrdfglpyassnppetphh
assvpndnspafsgskpalvdsglhaywlkllstytqtspnakypdpilqrlvdskfptpnptlssspntstsppvgtnn
dnnsytlsnnnhglwnplmfpfftpnnspltlypkv
>T265_10794 GAS2-like protein 1
msiatqnggrcsslppstlnnedclavldlsaesivtsripssilqhnskerhkngelepndvapgptyfsscnvfqsyp
tsedsqvhkstrvspsgssmvtdedsgygqiahpafgqtgssssiansglsvadnsmsdsaprdellivmtedlvdwfqr
myprlsenfdvdnffeklsdgvllchyandlhhlltdhcsktrkdgrlqlngtriggvqaylpagcpiyqtrglqgssat
cgfvsrdnvsnfltwcrqlgmldsvlfesedlvcrknprnvaicllelarlggrfgmaipeliqleveideelateshds
rsltqrssetssssssitehdrilycrkascgvdkhvaesklrepvlgsgfccstgeqereaiprdrayktnrsselrkl
kkqqdysvrkhtsnvkeavvsgkrkpelnrpvvdmrsldeivrdllsqctcpqtfpmirvsegrylfgdkctqifvrilr
nhvmvrvgggwdtlnhfltkydecrkanppnyrvpsesvfpskmrqakvnpsdadqvltsirpcnttppskegspikgqg
ilcaikkspsrelpngqlcrdleshkkcngdtvipvgkaastesyqnathnldqpeeystlnvaladtsepkvfpelvst
qqttaddvhnsifnglckplctameqlgmtqlpssdsrngandternsnvsqmkttsqkttcnnvferlsnsaprksslg
qlldqdsskasrltaplfkaskpkqslstkpmllsrvdrklqqqqceksesaerahrtrlpsgqgsriqdastplfidad
pphkigakhrlssrgmneqivnsrrpsapqsltspvspvglsmfdcsdgrfsriprpirsyslsriplsttsiarlnltt
vhdi
>T265_07262 cullin family protein
mfqgsgvrrpdgtvprmrikafahtiderhanqlwehlksamieiqkknsgglsyeelyrsaytlvlhkhgerlyagtkd
lvsehmirvrdsivenlnnkfltylnscwtdhqtgmamirdilmymdrvyvgqnnlpsvykmgmtvfcnyvlrysvirdh
lqktlldmvhrerrgevisrsqirdacqmfvqlgvgslsvyledfeqpfleqsrdfyraesesflsentsailyikkveq
rieeeirrahhyldpstkpkivavleeelisrhmetivgmensglthmlthdrfediaamynvlsrveegpkimshyism
ylreqgrkivqesgasssqqyiqdllqlrdrandllvralnnqtifrnqinsdfeyfinlntrspeflslfideklkrgt
kgmadqdvdavfdkcivlfrylqekdvfegyykkhlakrlllsksqsddqekimisklmaecgavytsklegmfkdmavs
ktlmdefnamltstnrnlgldlyvrvlttglwptqsvnccvalpeeaanafevyrnfylskhngrkislqtnmgyaelaa
lffgrvsssdgvqvgsattgagastalmdpinpsfllrgsssgssgqvnsqgsqgmlvsglpgspgapgtlepatfntgr
gsfrkyflqvstyqmeilmkfnrrsrytfaelssetniperelkrslmalalgrsnqrilckepktreiepndvfyvnds
fvskhfkvkvqsitvkeneperqeihtrvdenrryvieativrvmkarktlghgqlvvevieqlksrfvptpvlikqrie
sliereflarmeddrrvykyla
>T265_10911 Four and a half LIM domains protein 2
mprkllniirslysqtsgrvrvygelsksfrtqsgvrqgcplspflfnfvivwklinliwgmglqwflfqgviritkftv
slsawffvqvdsflsslpssevprgdaadrlrrrrlrkqippqdrrpaaaveeawvhrtssqlpdashsldselreanrf
knsrnrrdfgigmvehmsqsagqacadclgtigfgdfcirvrpehrpleamtnspsneasdvapawhvgcfrcatcsehl
vdycyawsngrpyclrhygqlirprcatcdhlifseeytramdqehhtghfacrscdasltgqryilrddephclgcyea
kfantceqckekigcdskdlsfkerhwhekcfkcsacatsladrpfatkeeqlycsdcyderfaarcdgcqgvfkagmrk
yeyrgqqwheecflcveckqpigaksfiprenqvvcvpcyeakyaqrctkcsevirrggvtykgnpwhkecftctnctkq
laglkftskdeqpycadcygelfakkctkctkpitgfggckfisfedrhwhsecflcgkcncnlvgrgfltsddmimcsd
cgr
>T265_07671 E1A/CREB-binding protein
mavghdrmihplsirtmqlkfqklrlvpgkleetgkvqlmaqetqsnqahgtinlqssqlrhsttvglissgytnseely
tlqqvsyspnklpagsnvclaqvapgsnthlgppdprapcvsgsatsvltthgsyvdsnshtagithggygkgqmthvhg
natssqpdmlesllsrsaytsqvsavpeysrstgstqnaqalgstvsvsstavrftgtapsghpgastysgtnnnpsava
tdpekrrliqhqlilllharrckaqdgdrgnqcnqphcktmrdvlqhmatcnegkdcqkphcassrqivshwkncsnrec
pvceplrqsqhyqqnqivrqqqsqvaatqaavrtpevngvdpntissgqsftqaapimrpttagnsavattglrtavpag
tatsldpsnvngvsgpaivnrtsidqtgwrkevnmpkrnhvvrrivrfifpfpdpaayndprmrnlieyarkveremyst
attmdhyfrllaercykihreleekrksrqsnsdvtavssksavtttspsgtsnfnqslsalsnqlalattptpsvtsaa
srvactvtngtstsipsdgfefgsftsqdsngsendmsrfeqylqnaynrgrykseagpstiseplsnassstssttapl
tiqlkpsaedfktacvvptptvsdpspikqesitvetknteppvvetstsgdsfpvvptltssasglslnvkadetnwkr
wsreellrsflqlleevyndkfaepfrapvdpvmlhipdyfevikepmdlttirnnledgnykdpwevvehfrlmfnnaw
lynkknskvykmctklaelfqsridqvmqgmgfccgqdyeyqpqglycasanlcainrdatyfvyfnkyvslhfhhglfs
dkqstglvcdkyyqcekcfdeagdvviladepnqsvsipkeqferkknnvkekeelvtckecgrrwhkvcalhmgeiwpa
gfvcpgclrerglkrkenrftakklpvtrlsaflekrvndflkkkevgtgevtirvlassdkvaevkplmrarftesgel
sesfpyrlkaifafqeidgqdvcffglyvqeygsespqpnrrrvyvayldsvfffrpkqyrtdvyheilvgyllyakrcg
ytmahiwacppgegddyifhmhpaeqkipkakrlqewyrrmlqkaiiegivvdyknilkdaldhqlvspteipyfegdfw
pntledilkeleeeedrrrreeamaqaeaeddesdstgltgegysgdpdkrsgkkkakkrkgnkkgntstaskrkrldgp
idgteelsrkvydtmeklkeiffvirlhrhnsaatlpptsdpdqpvhselmdsrdaflqmarerhlefsslrrakystmv
llyelhmeqrqsfmyncnvcgaqietrwhcndceeydlcsrcyatenhphpmvkyglgidedsgtneestdrpsgansta
drrssierciksllhacqcrdancrmqtctqmkrvlchtrncvkkatnscllcrqllsllwhharccdeskcpvpfclni
kyrvkqkqlqqrlqqskllrrristmhrgavpaaeqlsshasslptpsgvqpvpegshglqspstytaaatpvtvsgqvl
hpphtiaspsgfqatqhttqtahqpsnvvgpmgdtpspqlqqrssvqvtplsqgsplsatrplpsnsafpsgtrvvvqqs
qqsaglvhpqpnsnapagnwrarpalpttvpgstpyslanncqplqisqgptqsipstsghatvnqpnsqkasaiaamaa
rarpqdiahvshvihlikatgasseeqnrrfidwikghpeyhaaffalhsqnkqaglraqtaqrrmvvttipstapsapv
vstladvsqsllgtstlsnnvvivpspavttitnhnsgipgnhiqnlvstnpnvnslpvvtapplgstqstvvhqpvqwi
siqppvtanhqpvmtaptlhsgqagsntttlrfrtvpsqsqpqvqhfysttsslgqgnttfvnnvpatgmfvsaanasml
svggpqqvigstqrvasanaalttlgrqnaapqaaivhfrpqqqsvsgqvpshiiltntsasgqlqhqsqpqlistsggg
rqvvalmtpqqsgphpnadpnsgildpgappsavgnnmnagik
>T265_07786 hypothetical protein T265_07786
mrltvpngfrrlhptpfvfrvvdspnaghhyrlgyryrierfwmlftdnskelvppnwpeekdlrkmanpitlyivpewq
gpmkdyahphpigessfhkaliyvigfavslvslsafkffgwfckvgidptpvssnrgkcseftgctgdlywlqfeednf
shsdsknssasafsadkkqafssstfsthptsharpqptidpvrnstarrywrartvsesathhldaflshspffwtnaa
lncshftdgsaqvcvlcwlnspegwvfgpalnnldrtvnecvdeltrsaactlwekhksgqfllftrsqqvnhqrygfai
ipvgshhthkhvllrsqctfrfgsslkrhstsldnpyfsaigsgplpkhprscgdgapsvtppdftvsqrlkvaerstap
sslpeltpsilavvghhtniaqsnrllssnpesdnetaacavpsprlpspqkqvqlpvnswlakaadliipptsrdmssq
riqsdpilrkflssgshdssyarrsqehgsvcssstdgfeydeldcgnlspkafhrsatslsgisidseqlrqaeeaqll
hlietlssllhskreadcsvsgnvpadqlayqptnnatqfrdlarkatdlssdlseleevldrlnfklkatrieldqaen
nlgyiwhlrdhlngsdtesvcalsqtssesqtslypesvgdftspqsithslthppppkiaydiqeipsdpdlpqddnfp
hstsdlncltvseslftstdsseqchptvslsdidsgfdrsrsmcssltsslvepksrgcwisgtlrstrlgrvrrcltt
psvptdlvertefvnevvtdvqgflcpeltfdrdgiidwteridvcphr
>T265_12483 homeobox domain protein
gricpqastsvdhnscleddvkhadddsdhtksdesaidmegsitdhtpishkraasfdesgvdsadavdepttptrprs
pkrhctvdltksqsnqtvplilsigntttdlpsnvpsmglnkpilpnitvcsqpmgsvssanpvmgqlipisglpehllc
gistallggagnpttntqitsatntsgslislpmlenqinmttpnasstwvltnqptgltaslqtttgasqptlfmpvpt
algdanmkpfsthlvemnsngvmagsqstnllrvtdllellksfgatgglvssinvpvsaaalnttvttpastssvngtg
stvlyttsnqpgpqtvasslppstsspgsrnlvnlvtsltgtspisapstmssntnaispsllfnqlvmaaaaaansstn
gvipsptqlsdstavvtsgadrlpdtvppeqaldmsvsisyiaqcyfisqcykrfdihpltpgtvrsgtiplgvpvsisi
gpglakssegtghsmskvteatesrsvitlpfkqdqtniaslqgvmealtaalkggmkqrtpqtpdvvssntlsnsanca
aintrstspgsvsktntgsptdhatsshsalvrpqtteiesvlngsaaktslttshsillpfvaqnletastvsgfpdes
idsgdprppttqtvssapyhltsnttatspppqmvslaqlqaimsamanngsisvttplvnalaattsststsqsvnlss
tntgqnastnvqnssllsanqvllnasslssgttgvipltdpngtllasaslanptgalsltatsgsplstaaifssnag
pttvcttpltigglkniqlapgaegefdfarslavvsfvrivglslagiisgahaqagqlhptlvsnpalinlisstgrp
ltsqanvpltsaaavrllnslnnltpsnglltaanttastttpsvipsssvptgtllggvgltggstlnwldssqalfaa
aaaaasgnvnqisfntlrgptisgaigtprplgangsfiglldprtglqlrvadisgisstltsslsasneltncigssg
lsttnsvfthpiddpaalrpieahaigagelrrkvtendhfaksgdtetaspydthldddwdsghddsskiqndlktiys
sgiktdpladsagsspnltsitstllsavnrrnnstsrsplisgssrrgvgslgdplqpgrphrqnftptqnriltewyq
thqskpypstddtkelaiisglsysqapiatlpqakwklhtigtnartfgvnklfyqeviimhppatvrtrttcvshfhl
livkpfrlrctmacahrilsaplpnstdrsvnaavtlarpvsfsrflvkkwfankrarssssglpkptppmapdsspdps
aaaaivaaamaaatsevtttdnahyvnsvgrtttpdsltqaaathinntsyrevalgseegahvgdlsvtqscgsvgmas
sictedddppltvvleakintykspeqldhdngapaepiclepiqdaltftnsdhspsdlvkpkstnsgtadsaaspptl
qvhltprmispqnagivnsgydsmelpdeanlpeeipssasndcatsqsspctqevqarqetlrcpkskgmrnrgvtlda
s
>T265_14240 LOW QUALITY PROTEIN: hypothetical protein T265_14240
meyaddivlvfeeeaqvlldelikvipsfgmhfaptkckvmlvdvqslntpltiqgealevverftylgndgvgcetapn
sakkaptpsragrvaptnrqsrhslrahsvaapwmtpnrtsvstlfnfrpaphyssvifkspirsgsikveprildltep
pmshtvkralrmleskkrtcasvssdvsslpasddddvllntskrrrlqtpvpnshedydvsaignthssdgfhftsigq
lrgtvpslrrdhltvsvgsadvnrstavlpngstesyltggpvdrssstkptpdpfrspisaeasirrripymspaelda
lfnakckpiavameegeqsgsdqeefelpslgrqfserrapstqnvsphpsrdtgtplietttsatidevsdkrppssrv
nsvarfianleaygskvstgdgsginlspsirclspsemsarvsrirrllsspsvseatgtvattqvmsssvssvpsalp
afsmitsippivslsastlsntsvttsagtftqpastgaptvvtaslpfaftfppvclatkspaastvpptttvaslptf
tlpasstttasvssapsvsnssanatppfcfpvvtstpgittpssvvqpnsviekpdsgasvvsasvtnafvpschatlk
ehegwdtarlpkprqgksrgrgrvrttdlpvskfaplrlshlapwkqaraafanlrhlwrrpdisfsvkgrvynaavrsi
llygsetwplraedvkrlsvfdhrclrsiariwwehrisssevrrmvfwknnspsitlhrlrwlghvlrmpvdrlprral
faqphegwkrsrggqtmtwqripavtsvancpnlfnfvstptsqppatttatvttqmstttgtaaplfsfstipaatttg
ttaqtqlktsvsqsftfgsltswsspkpvstqaavttpsvslppssqsetktsngtlvtflapttatstgsatgfnfsip
aatststtasvgfsfataplntttacattttatlptsslfqtptttstggtlkpvfsfpslssasstpstfglgkplatt
taavtttmtittttssspmfnfgsklgsaptfglssstpstttttssafvfgkadkpaqpstvfsafgvvstapttlstt
sanlftlgvkpatvagpvtftaptpsttsswfgtptanfvapafgvhaattavsttsasgfsfassatnttglpsvatap
gqlfqfgasssgnlftattttssplapaasaspvfafghqatttspfqtaissansiipsfespktstatsapfqfgasq
sgfnfgqtslpaaptatafgttpssttgfvfgqisnafgsqqqqqqqpvannpfafgttppnpsgaiatprrrvtaarsr
rrp
>T265_14734 Transducin-like enhancer protein 4
mgelfafhkvvgnrmsdvhaicdqqgtssqsgqhtkfnvpdacerikdeltnlqqqchslkleyekaiqektelqrhyil
yyeityglnvemhkqvmfrfttvsdameiakrlgailvqvipflsqehqsqvaaaverakqvtpseltnlissqmddlkn
qkflngslggpfdqmdilktmqqqqlllaggsanlpggfphgfnspsfgplsdgtgalsmsgprtstslpasslsttpgl
natppctaisglpsglpslgnsnpnlalppnpflsqlmvpastapctnslgnipnpstsvpggspaflsglaqshpavaa
amaiaagfpppnapgnpnqplnpmlnssshvfpsqlpahmnnmapsfpgssvnvsgaplsslsnsaappstlmsspyhat
pgsvgqssfsptsssftspsagsrflgappdgigglppfppmmspaalsmimsdksldekqrtaaaaamaaamaaaaasc
sagafglppsgtglpggsstasvmdahslmatmasfaaaqsaaaaaaaglapdsstglpnsalamtgpqhllsgpnsgls
nsllppsatstanmmpnfgspfpssvhglpppksstplansghrqrpssyspgpndlhahqdekrrrtdrptsdeannhm
fgseengldsfssawndklvrdrsatrgkaapgtpvtrchtpsakssaasktpsinnalehgprvsepvteaerkesnds
pptlsansltngsesrgvtpsphgvndlvpskantfikapaspsslamgvnklpsnstadfantspvsnsltsglvnlpg
vsavslspphltsdgatpstdvypltpnslpnipgsvpldkitnpsslpannggllttslaavtatgasigstfdaetng
pesgfpnlsrglhsvppqppfspssstaaavaavaaaaaaaaaaaavssgsmmmptgpplpsnlpvlppatfppmmfdag
ystpslsgipslgrppysfllldnqpptpvplppeafyspgvpvqakpihcfdhgdvvcavtinnstrhvytggkgsvkl
wdlhaatscasspgansppgsngslsqpkhclasldclqrdkyvrsikltqdgrtllvggessilsvwdlgspsprrkce
lnfsapacyalavspdgklcfsccsngnigvwdihnrtlirqyqghsegascvdirsdgtklwtggldktvrcwdlrehc
qtnqfefsgqvfslgfspsgdwlavgletdqvevfspnhpekyqltlhessvlslkfahsglwfastgkdhclyawrtpy
ganlfqlkenssvlscdislddkflvsgsgdrkatvyeiay
>T265_02042 MLX-interacting protein
mtfltkerrvqfseelpqeihsghfmvsnlndsesesedattfglddtgkdvaihpdnslcreknrldfeeleslfkfld
iaytgkltspkwnqfhgmrcavkykirlnnviwreyhmqflknikpfvvhfqpppldnhvksevtilegqywkrrpetic
aeynrwrkftrnkilgftkrsisdhvdelfrppsqysfprsladdfqspappvdaldptfgsliddimmdfdenldlffg
kplafptpkdlallgigdimqpgllqfqpdnattmddpmapasisgqfrrpsteqrpvysdilstgqvksaqlggivess
vqplpqfvfqsvaepfaivpsmqvreygqhsqqisnseseferlasvspsilpttfsvtegtnkpsndqtvprvrpvltq
drrhrdhtnsrpftkhshqqnatitsrthpfkrhrgtvsgrikghsssavlqsdkalksafrntcfevsttvsergqtts
gtpallnallrgtrsndpeptvpaksqtapgaqnfpnrsvpllssvltssacrpgllrtpagqfagqtqcepiaksrycf
sephrfqgtpslvtdcvqsaiepsaradrysangsnlmsnessplskrptlpdadnhsgslhtpsfttecrsaatpstml
tppsvmirpsgllsdqssvvpgqfvtpaqvncisnvlnaagfsntpdiiqsapilakdekllnteytpmvsrrfsdfdgv
phssghtlssltsntssmpfalssglplnppssakpafpvytpynrtsrqrtnsgtqtskahplgnvsidelrwpdnnrm
raecapetvglqrtstassrrhdfflpsgsldscgdedlmatd
>T265_02209 Zinc transporter 10
mrkhqktlrlsfslhheksaqkafailrmirctpmdfqilygayvrplleyanqivysgrtedvtliervqqaatrivag
lksvdyetrlaildlfplgyrrlrgdliltyalfeqcladgfftvdtaitreymfscdgltqdtswqetahfctynlvpf
feaadmacrgcgnsvrlscmlflvaayflvelivgyviksvalvadafhmlsdlialiigiiatriakwpssskntfgwq
raevmgglintvmlstfcisilmeaiqrfvkpelidsprlmiyvgaggllvnilglivlgthshdnhsgtievmdpdape
sspsntglrsmsdsnfysqprsidgslvldgkvaplytsemerlandvngpsqinttvkasedkpkkvkqrgsmnmravf
lhvlsdffgsiivvasaailefapgkpdegaawklyvdpamsmvmvliilssavpllyraalillqsvpneislknlknr
lenidgihkvhdlhvwrlqsnciigtvhircvslpdylniarkvkelfhefnihcttiqpefeegveddvrgdidyqtcv
ldcgpntncqsdtccpapnsagntaalssgssnksspgvpapidslqsaqngpsvnaqspadvdevririssvtnhtdks
vitpni
>T265_07308 tubulin beta
mpsseeekwllrssdkdpnnipneyeitepkhisgpysvvfkdvarsseaepyqavvptktssqeilndnvpvsvltsqh
eeevfnlvpsvlptdiasphleedncqvptddsdelhqkeatdttqvmkerlppgqislvesssdrsskhvkevhadaqq
tqrsggeiisiswfpvdgsdkhtpkgldsakqtecsdkkyepmhlsdtklsqssellgelenhllirqprldksdffnsf
dkpidlealnqtdfspqptqlpeqllltskelattslamgldklyterklsrisssslksisqrntgrqisdgkylievs
teirpqprfsdnntnqqshttekrkysksssakvsnhsaringdeyldngatsaeligdsqvpkalfmpqanecdqsfsp
arnengkqvtaqevadhikvpfaamfqftgqqshpfplnpqtsgtghasdvnvwitqhwphllvpapvapvletplssvt
agnplmasdahkrqdsmspyvypdigcmvnftqdptsglgcpvrsdicvyhtplighyligtangvqaqqisggppltss
epqqpnihlaqrvagdlyacpfgpfyswiqigpqgvsvmssvgqqgglipselpstwgqivskpeeltnpserqlpsklp
nheataandqsqhlqeqtpldidksiltacpqpvhnyiepkftpkqneadlylmpekpihsaddytkqpepfkseptrnq
srpaegkldkaskssrspkdsgggklltkplediateqlevlnlklnkrspeareirtsdsprllakapedltitnaaer
kllqekdsldvekpsgslidimrempttridsirlraavlsdlaitkamqekllhdrsrldvkkpdgslidatndihnvk
ihkqltldalrkmrdvkpepqtneihkkpvlriqssdagetthtslsspsieavndlmeqitsqklpstehherkastss
vkteynmskpkptgaltteerdlsehyrqvtqlrptgsvvsiksryeslnrkpfdtltpdeceflkqyrkimrshpiast
sfmkarykllkqkapdsltsdekeflrqfkrlmklalagsvssmetankllqqnpthalssnevhfledfeqmaqfdqas
feakplvlksslpeapskeqiheldrlssfsvseartstsrkpdspelltseslpttstsganqaqtintlgnqdevthg
maksglsecqigpwslnltpttkmlmsedlmnttltlykhndyigpptsdryptfipcpcesqylenlialnpptiqfwp
wpmnstdafsedceenagskqvdlqsrekdapassypdasnnhgafstsedvpsiltstgkmnfsnaqstatnkhtqrey
eklscavlcpnlldriwspssyirqrtcknrigqegrrmqaasgtynhcfgtpsaevqpgfrvkpsvtgnhvpppsslvt
saskqrlnfkanqrtflascslssvdtdpnfdddvdclvnltlppy
>T265_03421 hypothetical protein T265_03421
mfvrpsavrtsrnpgrrpipprmpvneanrpllrqfvrnrrsdpryeayilevregpavngntnaaagksipqpwvtvrd
fvranqsiglpvsicdtllkhlltcvslevpgrvdssedselacasptsandpqansparasgdanspatgdvtseensp
akksprrlqpkvfqlshltpirivceatgcilevtardptakrtasnpeeseqvaqvdpsrrwiisaplanstgeqtmds
stapggkrrhpwetrgilelheslmpqlsafltdvvtryrsvnqlpevrslysasggrrfffdlrdtrwgkrlhisqvtd
lhrnvigiplealvsfrarldmiirslsledqhvlrseifgttldgasprgqrqgdaglrdgsneaaesadgqsggrkst
smsnarndgpgrqrgrrrqrirsftasnsgpgggggggiagapgtrnnenarngelstasvehttesnprrggvngpvpt
gggpnqwnggaprsrrfprrnrirtfnrtrrppqedtehsgptsqatavqsapepaiastrvapvaeasa
>T265_01074 Ras-specific guanine nucleotide-releasing factor RalGPS1
msgrhsispvmknvpgfrgtsssgepnlgyvpnpvrglwqerdsyrpmtqqydqkphrngtsqtpsmrinlgfndtssle
sifgqlglsppgrakinlrepsdrsmprsseprivgvsrksfdtldvgkgrcheqhlkvspellaqqitliemkffqaiq
peeltslkwngkekqkhapnivastrwfnqlifwvqkdilneemqskraevlshfiriakklvdmnnygsgmaiisglqv
qcvhrlsatwaalssrdrstfrklvelfsqdqnytnlrtavdnarlpcipylgvylsdltyidvaasaaaqhqnsstvws
qqvkqdrinnvlrtianfqqshypfaidekviaylesqryieelqrfiedanyklslrlepptsggfststessfalstr
hpasasvlkpvpvqpstspiktisgnavlhcnndekpqfvksatssptshkltrhlvdlfvppllppppkhphahrqpvr
aheapvplhpgsnsvprnlvmpshrrlgswtgtmtrtdfdqnspipsthpgsssvyhlsprnpgfesltpnsscststsr
sllhveftlpvqpalchlleqtdgqkplqplgthkapkilscspptpnladpstgdsvvllhrsrtapgspseamaessp
nviqsnqfassslvvnkaamrrktvlpekqgvqvkdsrtkpnraqavprqpldpcssshslttvrtpdainkretsarkr
dqvsrcpdtqtgtpdegafptyatheisntpriqvtdndsrsdderiwsntmslepdfcpnstdswfsthtplirsryap
ssppvpsyltmaalaavqgsitddlirlsmvndrqvssphkshgthhhrmispssqppvtdfsstkttcwdvqlanrlri
lregcicfkhssmstyrkvkaknlrecfgktntgdtvfesydalaildhsdhvlnkrahdqymsftgptfsnsswnstss
slvtstpspstslshsssgslsfdalsppscpskspvshahstvyytgysdtnhtsvatplntrrhkrvhstclgptwvg
essesektvatttisdgflhrwrhhrvkfrwavlvvsdnpiqgipfglvpraflvlfkprrkhtrltvpvsadntsttiq
grqstarncaalsswssypyspdlfsprrcevlriqaavidpdatvvpsvlvldssqgpklrtyrltrypaftcdkkqrr
fsttprwrcvmestttpslisktrselmhslrtlwpfhwsatkcrtkfaerigkytpqsrsrapvlmrsptnrgpwdvwy
pllelfhdpqpqeklkseqppi
>T265_07243 zinc finger protein ubi-d4
miriglliiaglpdlispsfggvalfttiylrpvspfpespstnisslpvvismtnkcassssvhsscsstalfngdltp
nqptlnsraasvmhscsstllnristdpnsycavvadacrfnrglgrgrisrlpfldlatqtsqrpapwlyrplcersrn
vlesgthvvlrymrhrwrldyqtplrkrklaadrlwftlrtgltalgipveliplvtkrayaiaglpippglaphleami
akinptssqpngtgaysssarthpsslglstkkhsnsdlvndsasrkaplngreeelstvvddtlvdsadivikqpcvsm
trcrlfdaggtplatgedsalsadnaglkrassgvsedggvccdtktddemsvqsgngtklgsnsdglyarakyeatvye
vedespeqddeeeeedeeldddvewiqsrgrrsyhalaggrafgsakrrrrslarrkgsrfavvgtrlstrriaagsfaq
tqrspggrqkrltdrsvvrtdsaihqisssratlsvrgkstanssgpnresesmrddhweefaepgfqpnanfcslplkt
sddpagssllehtlghcvpytspslsatllnstsenvnlrrdtagmssrnspttdirrpvqsapsisrsgisaavstagp
alspritmsqllcsasststtnnfvtgncglqsspstpydypatslserdgicfkdpysrpgqpqppptstaqamkplpv
kdypapvamagspiprsaefqppcvaanasasstnpnrtspgvlqltpigllrvvcasryrstaglryhyhsqhsgytpk
npisasasrlvvpvgeergiggglrggrprrhkgsaldgrgrgrlkesndtkapnranvsgsgsgipcmeetdgfrsava
ahdplsgperhtsprsdpftpsfsghymssgqstgssnatvgmtsnrtsevtnpggvhssmrpfarsswvdfypnrsldd
kneskfgpsisgllaspggqpvtssdndiveltqgpsstshqrantlqslaamennvaaslsyhprsqsypqssvpisss
ansyapslswassqdpytnvaavpsdqpftafhsspaqrrferqrcpdrlslnpppnascvptcvyclgddrlnprlgrs
egllrcyrcgtwghfsclqlpshvidmamrypwqciecktcwvcgsaeqeprmafcgdcdrtfhidclpnplprvptthw
tcyicvhglyampptstiiepqy
>T265_02650 RNA-binding motif single-stranded-interacting protein 3
mypslptmsnftqqqwaalaamsnqptlpnaqafqvgnvdsnallggvhsgyvrlaqnaqstvfpgsslqstsgtyvpqq
tlgyafqptvetpvganrqftnaaftppyalqqfpqvgsisqplplpqnsipygtpfpylqtflppltggglghlhqctn
ipsqqqtplvagiepnlrhfepikqfgalsleptrrtkpmitsktnlyisglnetdtddtvrslvenvvqpksckamisn
gickgygfidcaseedaekaknhiieqakltgrkllvkfahenekdvhnvyvrhlpldftkeklealfqkfgqvtsvkll
enedrltgigfvryalaeqaekaieqlnaaklvlgdntapvmckladkantrrrpttaahattlvvqpqlslnnplhrqg
vsisntvtlprcaipfsqplqpatpftpsiplatqllsplgqspvliqsiqptgspqsrgvlspavlpngtpgpnpllsl
pittvqpgtlnthvpasssratpligpppqtpvsvglqlnqnaanmvnpyfvsldsnssvpktsttlppsrfpvvhpgtn
yvqkdgagadqpalngpqlpshvgqlpvklqysasyvqsqqpqpawqigtngcnsqlvflttpsilanfptaaaaatsll
ptyesdtgsedsiaainkpdgempvpsnthscsvkcngdsdskgvnlistelnaetvelgkcmdnpdqqpayaeetnvss
vmppvpannagcdglvlipshdkvnslldtpvssttpncnpstpigdvltssvavstskitvdklcdgvdscertrtdsw
wsrgssgnnarkknqesistvprgrrrqsdgashasdsrsgpqmqargpnrrkplsvtstirqsselspseddsaaskqv
dpalsnncsvvhsgncpnpetp
>T265_09512 F-box domain protein
mnlpdfilepvfsylswndraraarvcrqwqrvfhspslwrimvfkpparpltrlqydmrgyrmscclrtigsyvrhyrf
vrtedifllnrtlsliakfleasaskktvpqdpanssfvpggeddtaldeesesengstsstddnlmswededdyyresv
hlskysglimgdpdaeatlelvlklqerelfgqsdsdtsdenfdvsnflgevrsssfsmprptgisgasarghvyqrsqs
cryphrhhhprpppsvisflldfhcevdesrgsvygtggallstirrvirqlscverlrftdlflslpdarnlvldltet
tsnslvdlnlvhlnklssdptiqnapvvhlgqavvnsasapadwylldsrwlaarpnrlhqnpladiaslfpnlkrlsia
ptqltgpmllrllyqtnlvelflvetdftrftlqqtslqsssildhynllhlghnphqddgklhqdadedliewgedvpy
yrdsltstdvslvavssiwhairpavwhaaltlrpnlsvqlrnyflritlegsvlvtqngalvprllslwpmqpcpvsal
ifrtskgpqftqaflslsnkinfgtysatlttlvisieassgdqldpqsiveasaksdndwkefnqilrslpslcpsllf
lalggnvcylsvvtllvicrhhnrrrslcdsnfdphldlivednccsledherkdipatvlawysaidsvgkdndrrkta
aercitdalklphwqfvssaqfqsklydfln
>T265_14172 Mitochondrial sodium/hydrogen exchanger 9B2
ltpdelffdfcfhpprnsfvcaavspavivpnmmrlevtgwgvrqgiptlvvaassmddviaitgfgvalavclatgksl
teallhgpleafggaafgtavgsllclfpppklehshlirgillmcfaitglsgsvlldvagagalacltlafvvatcwr
agypwrltqsemmldsedpdscgspifqssddeqnrggpkpsvvsetmtekafgrnafgrgvpkanrrpvteldttslrk
isaqddesvvpdhdptfkrrqhkesgassileslveyhpyycsilqqqyrnsmrkehqgasnrssmskkglkslhgavav
aatgterrpsgttvipfpvrgtkprasrrfslpeptahyelesftvspafrrdmgstssrssnqklskyrrrilspnfre
qyaamhsqpvekldekeeledeymtqaqkpketelyaekeseknvnafgsstaitngadslvalpatpqergltclnsmr
qtlaavwwfvqpvlftligaevnlfrlaggstgvgvsclliallvrvaatvmavlpskmnmkerlfvglswlpkatvqaa
vgpvaldtarklhaspeiigygelvltlaaiailisaplgailipltapyllqqdltatqvmvaqtrrrkkpessphppp
vqvtksttlpplperpvgtqshtlsvnyhsteelh
>T265_10197 hypothetical protein T265_10197
msevgstgnsgpgppaqfnslnsptklsipsgsrpllrdngsrrgkkighrrvteegtvtykkkptseiqqalqlgiqhh
igsiqkerdrdvlyrdfqtidtvqfpacgtkttpahslsdfrfktyapiafrnfrtrykldirdflnsicsrelrelsnp
gasgsifyitqddefiiktvqhregeflrallpsyfmnlwqhpptllpkfhgfycyqtsrknirfvvmnnllpssvkihe
kydlkgsthkrrasakelakssptlkdldfierhpdgiwleaetydalmrtieqdclvlesleimdyslllgvhnldqak
rerqmekqatkqvnnaktstpsggddvgassakrlpddsnpnglqhdtsglqhhktsplrssgaqhgissdafrwsrapp
gadgekivsissdlptagpspsstferdaargrstkrlaayctamesieasakpvelekeemdlipsggiparnsngdrl
llflgiidilqsyrlikklehgfkaiaidgrtvsvtppgfysqrfqeslsrhvfkriqsrmsamkqasskraappgrlpt
irssdavlssstsrngstqsvfypssttesnsllipsslvwnrpasveisfppasqvrsghygadtvshpspefddstgg
tmgpnrhgqqeyhelstarrhgsscelslrsgtvqypslppntdrrstrrrnssnrlteyqrnarshtqlnqcsrtrgqh
sgripthllselipdlnlsssylsvasvlttssesdggdrqrasrssvhshlgeptlvtgrcivtpeyprvvyisdsnsk
vnvavdpqkppvpctnhrthttgspnqesrqvvngvpkteshnryakrtetvrrtpakmvfdslpasltkrrlpvdrslg
vqgnempaipasksysgltgadsleyfmqdavlrfretaydpyglarknllnqlnttraasatcvnrnsadsmsssgrcs
lmsaqstsrvqaldrrrrrlsrreiqtnssgaa
>T265_00447 Leucine-rich repeat and fibronectin type-III domain-containing protein 5
mrrsdpiniqsllclfplllvmniveyvaeavqgcsvffapdfkwkkaicdsdsarltniphdlptnlidlrvkqqlipl
isnkglaqltnletlqiessgvlrvtmdafrsltnlkylnlqnnslhlginglpkealrslpqlrtlnlaenpidlvpds
ffvlsggsqlqnlllgptkgvsmyidpgafmslrklrlldlsfskitslpsnmqytldamselnelylggnpwhcdcklr
wlnrwfkkraksnirltksvqnhhgqvlnfeplcttpdvlrdkpifspdltdhsfqctpkiitesqnvsvragetstlsc
efyadpvspvswfkngqqvqngtrhsiiqrtteetfvsdiqvtfdpsddnaewscaiysndrpvgatflltvkpgvftiq
qswiyagigsgilfvlltafgacifyccdprhrpdqtinkwmgkssktdrlsscygchkpgilftnskesperkkmgdgn
vvansrsqpffdpndppnspirqiysstttatptialtatsvvrlnhndpkltplggslihetvatgenrflvscdgpep
tvllatrisadngmesppsiygltgplsygfpspmiatsqeqstrntqdrafsghipyspmqsahiyarvnhssdvrdnc
tvtrpglqytspcpvhgsmsfdrttlqtkatseernsnlredsekivktptsavgtaaykfdniysspiklplgshqhsg
ttqlfaytercispyskitfnpasfdhsnhndfkfshsrssltehepkvnnedritdtlkasqrvrcerilsstnypptv
evsdrleqgkvgncpvtlfqpsfsgqqqktgtytgphslvkgvlhtslhvnpdlhsepnkqfanrpcpsrmrhsthdssh
ssskepseeswnsrhssassengspttalkpdwwaintpspfnqsvkpksscavhypswkgysgeltspdsgstrsayci
stlpsrfrrpldvsslmlksttsnrdvrrgnsfstrsrplirpgskhkldtdsgtdyne
>T265_02641 frizzled 4 protein
mhhpvvcklvsialghkstnhvphsrhlrhwstigdqstvdvqprdtadtsdspirhimnhfllgwcyfllckwlvlcst
vstfvedkalepveqlrclkpmpiqipecqntfykftgmpnlvgqetqfdarhqlqtfkplitykcsnklsfflcsvytp
mcdantrhligpcrplcehvkarcapvlrvfdidwpatlncsrfpvknvvggtmcmegpqdseetplfseagdvtthdea
vkgraspskmvgavenkiptpgpnllgrkpgveedeqlvsswiqqfsefqltnenngpraphpnrqasaisvmaqtlrhc
aflkkstsyvyinrtgrcaplcqahilfhpdaktlsiiwtsvlsgicslltsvtlvgylihsslfrlterpviyitlcql
iyslgfalsiglgretvtcgpdldsgreirlqegldnsvcalvfmvqyffaiassmwwslltihwalqysycwcslcwep
vdssedytsvarsdiecwphlnelcccmprnswdkenavdvigsqvdndpsetvnptnsvftqsnavrevnntsrigsga
tqtvfdpsskmfpppqvpgsetvcyfaqngkiipscryittattttiianqsrfhrtinsgnfeqiavflarehvlvwlt
aglltvgvlvsrqvdadelipicsvgrqntralgvfvvgpetivttaglislsvgllfglfrrrlrrlrnrpdsgtvrnp
staygatggagtigggefqitdnsrllrdtnnggaasskqqscsakreiprsesnkriesvavgylahksehyclssdpl
erriglfcllyllpalcvtmcdlyeylcrdlwlrdtehkpidststlsfppkmwkseevvgpnpdifmlrifmslvpgit
cslwtwsvkgckpwtrlftrvrsavkkglhftkssgeipssmkfdflpadqrqnvrlhtrsketpvyslnshpyavyhyr
stekhppidgwtqlnypiepcvietishtngvenqhssattpgyysqakvgstiephmsdtlseespvppplpttsrpql
pargdpcigasnshvsglaaptnllfqtatnln
>T265_00873 BAT2 protein
msskvyksekpklkfaqsninhvyrgnttetqykptvrqygmqvvgklqgtrrlpppawvpsikaesggldsrvalvppg
gsgwgapatsesaptqassstttevgspavttalssmngtlmrdalgtsfepayarshfgpatsttvasaveptitksln
awtalteegkvvtehrdtemistpgtgtgeettttlppwaprtqatgglaankpffqrptpvasssvnatsstksterps
vsgasgvtsdivgesggwagineeepnfdeqiifsdeegpdeirvksavteeqtrvggsvspatparvsppkslqtntth
asqlvlpkqeplgghtsvfapvssnmydstsrvssdvwsapnvtaglpipsshsliqlpnaapysagqlisgvntssder
vlfgshqymqhhavptvhtlpsvfpdpylssrpntmvdpilptgdvdselhaqrqartqefksaveraqqaraarqaidn
yntegdsliqrsvvnlisdstdghtsaalttssnillpqslhgvqpllgsvlssqllspyqqgaapnrsdlaaamaaata
vamacngagvttslrssgstilksvpihqtphstinstiaaswhnpfstpsttaqssgiytvrqstlpqviqstlamtsg
gpqgshqnpmyldpdfvervleilnhqqvslptadqhppsnlttspldagisstttenisidkptsqseltpreavrkss
eantgeldssslkvnsrsdtqiaghlpahqtaaqfapsgeksnpekavskaegkripglmdvkvsssrnfnlswdeddhl
sssmgargrvkpfvpdrsrgagrgrrpvgrfpnddskinrtrssgpvedhegrshglhygaypdrhhgsrqrnwqpsklh
ssqglssgtksehnptgvcldaepgsnllvdaelgrnvpsqmdfpqdaevddesdemeeptelvethdargkgtatrhsd
nathtesnapnskqrrgslepadtgtfadrqdhprraergrrgrgasssyypssrtfsnedavvysghhmepkpysrasr
gitftrghralvnsatasdsrgrraleeprnrgpdrdfrgtysygsgypsmrtargsvyydsegceqvnsfdpcsrsnaa
aqdarrhqsyksrpstgtshftndvrrddhfsdgeqggggrkharilrnrshegprhtfkssaqrfatererqkhesedn
atvedrpemtsldmpiltdygdndiptvrvpaadmgfnprpqytyprvgrsgtfprgsgsrrnpnrvttlqqnkrapgsn
vsgsrryrdqrdryhdgkdgdggaaaggtgrstmggdstggsgqsdgsrrngcenvggnqnsggnreagasdgsllgqnl
eetektvgesesqsvnfsstdhtnhnyversgdarivqnrhpefvsrgllsdvndidewetategstdpesasstlptpn
ptvasvtyniselsavveshplvsvepdasqpvfglstnssneatvvgdgmhavppdasipvvsgdndevtsipsithpa
sqttgelsgcqlpgpdryphdrrgngdgsggttggtdthgsrgrgyqagsrsgrtyisvsggrssagqrfqksstsryhq
adysnrrtsvpsipplmslkphgpfthtsqtpeskvnmnpkpqlsedpsiktttekveggfhcgpnkaqtspdpneydsd
qdsilsdgftkviskaskklarrrlkqefsasakpsirrdndsskpsqtvqpndkgrehslsqtttrlrysasgqnkplq
ktkpllvkptfmgpplssvsmnstgetavsrskatntnenttvshttkawvtaaptqfttgtsdctqakmstarpwskvv
gtksssassavvksesrtissvssferavdadwstdlkhtdstsaqpedgdsinallpqskdlqlvmvettetvdaetyt
sarqfwsptkeqndekstakavvavhpsntctpvavsstgivsstltgstvsvsvstvsnnickvrpqqqqpvvqsspgn
sgmltanpplptvapvspnsttnehlpagpncasetstdpertecdyeesanqphavrrlptegaflvvphppnrpisss
wtdnvtsqlqanyypnrpgalplassmdssfsaniwptsdqaldsygnrlagvggsavnqafsqvhgsdvlsnlltgpna
pslcvdpsnksqqsialvprshsysvqpygpsvvssselhnygglysgeanklssshsvpqsqaaafasaagsvfvppqq
qqsaghqaqsahsfptnwtlpssqqryrqrfpqvepsafggftyqtelqneyaylpsatgcvqpaaaggifsavqaqpqp
syhphntarhnmgppaasnpwsilanptgasglqasaqdygstfapsgggnasgggllphpvppggynathgpvqlpist
spnssfvahhnyvgvigggrpnatdlsnvstrqrgvvqsifpshnishspsaqsqpqfpvhsafypslspshhqrlqqlq
qftgsqgrpnvhslmnpatglyatafgtaqqpnqptppplpsqlgyasftsesaatvpisfystsqsqstvglqhhihsq
rqaqssvphmasrnvgaaanhggspllipsavgpsafsgygqptpsaalsgypikhvlptl
>T265_02407 Dynein assembly factor 5
msvfmdssteakderlisdatifelskafdyvpharrygnsnltglkgrsylgsrrsyqtdhsewdevpqgsvlgpllpl
iyfnglpmffqvhvrlsgrleflvfrcqyppngcrrckaavvglasecrsvsicnleeiqrmslscvaclgvciqgplfe
irvmngspaftdrtlillsdesrferrkallsiknlisdraktlcasdfdykkyapalanslndnievnrelaisvvrel
lestsdcapvlpslipelvkrlgqkdivepseelrletlrlvqlilknpvdispyvddvlmilqyvlrdsfpevkklsct
iaqelarrklhrfyqnsesilnpllsnfvhqhskvrvcavqaagtvmiysqgklvdqtivpltqrlfdtnasvrrsviev
vgcwllelpdrysyhtklmplilsglldesdeirtlseelwddiglkyekeneeqlkdkldfekeppkhrplgckrpvld
llelfqliratgprkppvseiikhqngttisnkeerldrwaeyfeqqlswppagthleptgevgpwtvnvepptasevyd
cicslrrhrapgpddlppalfkdggevlrcrelvyrsasrllpalcrdlgdwqtatrskaaglipililhleecttqhtq
hlltgigtgltdavgrigpstsgvallklvpplafkgqplptyklsvnhtgpetlvpripsllnpkpsettealkviqql
llaaqligslveaklwwqllkpcldrctesnaptslaghlfllaglvsgaphdqltslmdsdrtmadgsdtsssilihni
vvylinsdllsvisfgakaallefasivvrrleeaifrlrfgpntdsesteketqdriaedvdssasdtilvkdkqlrsw
lfeillavgavwadnescatdfgsallqltdevmrrlascerdigvyskdpgyeclqprptpgpesgqpfyqtsllepti
pddldrfyvkhmlplfqrlkasqtesgswhprsvglaifsrclqtsgpallmkpsgsttdtcldivlqlleqgcrlnrsp
gesvtdkspggtdpltmaseaelrlrglllltrltdngpirtvlasptylnrcltqlvlpacvwragrtaeamrkaavtc
lvallaaatstydveetetdsrtaeevrldlwladhiesvkrllgpkalqvdrapsrdegvkpvrtsslsglpaqvlsll
ltrlgglleddleatrkmaclnltilfnglllpptsdmvrgddipsflsspswlspvtaiqdrndhqqpaslcplpnsfg
dqvyrfypnlvrrlndakdpvrmlvtetlnawlrlvhemlvcdsnpvqpepskrrtlnpvhsaivqdflagvmphlddas
epvraavarvlgrlgqiapdltrdalvsarerhraselchqltesihlsd
>T265_04637 tyrosine-protein kinase CSK
mshlgvgykpgdivsasysfkkdkhedlsfnrneqlrilniakdpnwahaknangetgliplnyvklsgtssvdltcyqw
fhgrisraesekilaghppgsfmirnsdlftgdltlcvvgppqsldahlnamnggsnyqvsinmddlpltnvqhyhiick
hvndmapatsrardinevtthysldeydwftnlqdlieyyaipdsglvaplkypvpdllrerlkrlresgwlisrkelvl
gdqigrgefgevlratykhtdvavkickktacklavtyeaalmtnlrhpnlvsfvglvyepednaiylvteyhaqgnllt
ylhsrtrdevtekdklqfsidacrglsyleergiihrdiaarnillsgrpprivakvadfgmardlthatpypnghyatg
atspmvtspastygrdpldhvtpfserhcaysselesldtmhslslhdnaaipikwsapeavrkrqftiksdvwsfgill
weiysygripyprmlasqvlpqlkagyrmkapegcppeiyrlmrqtwnidpeerpsfatmlteltslstvhpvstvervl
nirspsvgrtpvsmsssgtyvvalapraeidddpwfsrserrrslsnghgslrtdnledfaesyrvlttprlprayqtlt
qnegkrmsrsftltkaniddrsngangttvlienaghsikllqsr
>T265_10154 Kinesin-like protein KIF2A
mlavgtnvdiqrtdgrvhsaiisginnstksvtvewyekgeakgkeieleaiyhlnpnlrrptpptdnvggtgesnkthl
skeasvqrsalpstahgppsdsrpvsavtnlqqhpqskcevptapppsrlvppgnrapapsrpgtvyvsnrptlgsgtqd
drvnqtriapgpntsvavnqtildapllrpqdglgysnnshyqrlrkempiqmdvdssdhsvhgglgndsvtdglnhlad
lardpetgglytewmeqdsaevadeeslaiginsrpsandpqrrpmarlntvaqnsaptnsattntgasvprksncvkei
eriqqrreerraaqrafrdqidldpsnpnyefhmmineyrssldyrpltnadpiedhqicvcvrkrpmnkkeagrkeidv
itvpnkqsvvvhepktkvdltkylenqqfrfdyafddtsdnelvyrytakplvecifergmatcfaygqtgsgkthtmgg
efhargqqnctngiyalaasdvfalnstkyrherlrvesaffeiysgkvfdllnkknklrvledakgqvqvvglreepvt
cvddvlrllqhgqhirtsgqtsanqhssrshavfqlilkregsnkihgkfslidlagnergvdtsssdrhtrmegaeink
sllalkeciralgrkgahlpfraskltqvlrdsfigdrsrtcmiamispgmascehtlntlryadrvkelgpggitsans
nvdlvplsarngtavtrpiaantggygdvnghsllnstlrapaisaasntnwnpgqpalqslrsglledddlamlrsand
gevtddlltfqevvtqiermeeevcddhkalctsmtdwtkehfrlykesnqvefnvedysnrlerlltdqlnaitalkek
vsvwrrelrqeeelstklqrgvrl
>T265_03982 leucine-rich repeat-containing protein 70
masilsvlltvttivfghsrvtvsacmqltenerpvlfcqssvpqlpldsqqippdlakvrilgisqsgtphnghltafn
ltgletltyleisnfnlvqihpdtfkamrqlrvldlsrnritmiqpgafsglhlnllaltdnsglvlgrgafrgsevnnl
aarncklqdvdyetiaeakpkqlglshnqitwldprferlirpwtsstesspvnlddwgsidltdnplscncqlfwlsrl
leeqlyahqhettnkidnrakvkpdpitttierpstsgtkrmyqlnltcgsppellgkplpqswrlycpnpkivgidisl
ltnqadhaqltcigqgqpapslawtyringhklqktldavtqytpnqspshyphsehrmygtaetpnptrlfersialnv
slkepvaknftctvwnddsprtrspghvfdaidrlgsngmqvpsqdigevmsnlrvhevvvrihgpskfspitvidpytv
qdtsvaatvhnrstselipvaaestlgvsttagayeylfterfsllqllgavfgtfivtlallysvthflhcfcqfpqfp
vkdfhrssqdsktkkgwfnlstnkeavtllnsghshtvaersilhdtnfsktlncdsafslltsgtnglsttpgpstipv
rrhpipqallltnvpappvdrnsvtpppnpaywpmpeytysgtgsheydvprpleplvgnasllrptvpngatafqgaaq
sflslsvpstvngsdsivkhnpvvmqptdtlstmhnpwlpnihpgsalnsifswgqaggtgtvglqavqerqlpsvsytq
ypssqsivytgdyptylqtrpyphhqqqiqpllemmtnshrfsgvagrsvdhgtsrnfaqtqetfptseshtaetnssrt
gsts
>T265_06489 zinc finger, C2H2 type
masnlcvlnsqemqvsgyiwgcfvvwpfsttvvsdhslrhvqsgerqlrlwdvklildvalcdrinsrirrarvaftnlr
hswrqicvslilkrcrylatfgavllygretwtvfdncclrtiacvahfrrirneaikmrvfrcatenstaeyvghlklr
rsgvyyaselsfsestsftgylihlihymapgaqdtdlrchrcskffklpatlkahvqvcfqsnaelrfqcevctkrfrt
qiqftrhsyyahsqrtlvcpesacgrvcysqshlknhmithttdrphpcpfpgcsyrartagrleqhrvvhgegrrfpcd
ycdysattssnlrrhsrihagarpyrcphcghrtysldalkkhvldsgrhpglplylcpwcpgpngatsrsvcvgfnasn
lawrhfltehakelassdifkrrevtrllgiycpesdftkppagalvrqpsmvnchrrkrlltkvnrsqtgnhssapppe
dtqsvaapdkndslhnvntqnceepieighsepgrivsgapelaptasqpllqpsnptvpilgdvatmynlvqfgsgalw
trdflstdap
>T265_15515 thrombospondin type 3 repeat-containing domain protein
ilscafctpsineadinviktseglsttsdtakkfvpvqeseavfidglnadrlaalraeaeerefqaevnqmmkliins
lyknkeiflrelisnasdaldkirllsltdrealqateelsirikankeartlhiidtgigmskgdlainlgtiaksgta
dflskwtstqsgadasdligqfgvgfyssflvgkkvmviskkngssqyiwesdakkfhiaedprgdtlkrgteiiiflnd
daddylepetlqtyikkysqfinfpiylwsshvekvnvtpgepeenpaddadasveeekkdtekttektvwdwvlmneqk
piwkkkpaditeeeyrsfyqalsgdkdeplgrihfkgegdasftailfipkrspgdvfnvqysykdriklyvhrvfisdv
aedllpkylgfvvgivdsddlplnvsremlqqnqlikvirrklirkvieligklseedyekfwkefsvhmklgmvedqtn
rarlskllrfrtslsgekmsnltdyvshmkkdqdkifyltasslvearsspfverlvkkgyeivymidpldefmmqsfte
feskplqnvardglsldtsetkkalrelqqkefesllkwmkedalkdqiekaelserlsdspcalvagrygwsgnmerim
raqahqrgddssadfyskmpktmelnprhplvkelntrvkhdasdpvakdtaellfhiatlrsgyalrdpvefarkvelv
mrknlavdeheevepepeeseslreekpvtdedadekagsintsgpdtdespaktpsdedkencptcrrllqlpsshqli
qdhfgedlydddkeseddkedsglevvgtrkllavkptvqtkkskatntpapskksngkqtvakktkqafakkktldalk
qkpvalsikaihskiaekkhqpsddlslhhfsslrerttpapkkkhirvvgtindhdcdgipddidedidndglldrtqd
sdwdgelnhvdldddndgipdtedddangdgildcrvdtsdhafvvrfktkkrsadsdmdgipdevdgdddddgipdmle
dedgdqipdlfkltlkdiesekdlheltkrmsrygwhdhdcdgipddldpdddndgffdnkqdsdrdgilnewdedddnd
gipdsedpdsngdgipdciikdsdgdlipdhidtdddndgipdlhdpdhpaynyfkdsdndgvpdvldkdddndgipdhn
dqdadgdgthdlfqdvdndgvpdsidddmdndgipdhlqdhdcdgipdiidpdddndgyfdnkqdsdndgilnewddddd
ndgipdkddpdsngdgiidcqpkdsdgdgipdhldddddndgvpdhrdpdslsfllykhkryleaipaelarnqanllnv
dlgdpndkdcdgipdhldndqdndgkidrtqdsdmdgilnhvdedddndgipdhldpdangdgipdcrrddelhyklvrs
psglvkkvirirkptqeeqhiafmvgeakrklikmrnkmnspptrgplqttpappvqspgereeeqkveklrphnpktvs
nakkqpshpglntidkinskkseksymkieskhgrklvtytlenddeefppyihqdnvkdsdenleddmvdfvseseeqp
sgsflfsgamaadaqairmvaaqkakleaglkkakpdttskksakpginptklttgtcnaknchaelakdtsgiraavra
nkrvlrnkltptklvedndddedkgaevededdsdkddggddydededddgipdhlegdsdgdgipdymededgdgvpdy
lededgdgvpdyldddsnyirgklsgdadgdgipdhleidsdgdgvpdyledsdgdgipdyledsdgdgipdyldpdsks
hfsprkvrkhakkhhldydldhdgipdflegdsdgngvpdyledtdgdgvpdyledsdgdgvpdyqdedattkfsakrmr
alkgrlksgdadgdgipdhlqgdsdgdgipdyqedsdgdgipdyledsdgdgipdyidddattqfapkvlekvaelkkkd
dkdgdgipdylegdsdgdgipdyledtdgdgipdyledsdgdgipdyldedsvlrksksifkiedknkngipdhlerdsd
ydgtpdyledtdrdgipdyledsdgdgipdyldedattqfspkkirgratgkkfadadrdgipdhlegdfdrngipdyle
dsdgdqipdyledsdndgipdyldedattifaprimrklrpqrnyadvdgdgipdhleedndgdgtpdyledsdsdgipd
yledtdgdgipdyidedattqfsprgfrrlklttrfedtdgdgipdhlqgdsdgdgvldfledsdgdgipdyledsdgdg
vpdyldedavsqfspkhftdknrdgipdslegdsdgdgipdyledtdgdgipdyledsdgdgipnyldkdvvdveteavl
eaydadinrngipdyledwngdgipnymddqdgdgiadfldkennqlnqkkrkqkepksrlrysdlnengipdqlegdsd
gdgvldymqdtdkdgipdylddddpnakfrkppgkskqkrvkkskrnlsvrlrdldsdggripddeedadgdgipdyles
dadgdgipddrtkvvdrnrngipdhlelkdrdgdgivdlddddddndgipdaedddddndgikdyeedenhnqkldileg
kdsdgdgipdyldddddndgipdhmdddddddglsdnmedenqnaipdylelkdsdgdgildlvdtdddndnipdylded
ddgdgvpddeedenennipdilelrykekdlirhqlrehlprkfaksavvarngasindddddhedgdetdgddedhgdt
edkdgydddddsgieddqhppsllrtqvnrvlrwienvvgvensd
>T265_01200 Kyphoscoliosis peptidase
mgqklscfskrtgdadaipqtktpkplkkgkkqsakketvkvdevgvvetiapsanhgvteaaslsepqrrkpklvllkp
aptkcklpspapqqspdkispnldkstfvkptpattvninnpqtvdqiahelahndarpatwadlywaligsrefntdea
kvkalfswlcsiptdrdafvtmeeleqgvkdgvefadeakklksktlspdspevvvneftrgkstylrafeslcrysgip
crmvkglakgvdytvgmkltdqkmppepgeqspihqiqhawnaayidgkwalfdsmwaaerlamsanarlsqiakvgkme
yetdmfyfnanpsvfiyshfpfeeewqllnppmtlqqfqdgvllkpaffthglglfshqegviqvkdrlivklaippnlv
nvllftfnlkldgrdemfegvnlsrfgmheisprdctvtfsfrfpktgaykltmyarkvgdplftdiceyrveakghdsa
qpsekpgsinippfpptaqshygptekasdlkvkilppdmdairkstdgvfevrfamtnpteklvrmtarlksllhetse
lngcilsggstgtvvghpvptcvitaflpsageyalevygapanadedtsyflvwqllidadcgiklspavrkhlatvtl
gstdstwstlglrtvshpdplihvptkgargltktrsksevmrefvnqsekldrekdgpvshdsdtsalkvpedaagdsg
elddetvgprscdlkivlerstrtkpymvghlvdineaeeedctsyllqqveqpedsmaqdyerityliripkadhffkf
ylyaavvepsqavtlplvytylleapqrlmsgevpyigvqhgafpeklekikqstkts
>T265_01853 RNA-directed DNA polymerase from mobile element jockey
mgsyeelvifrrirkatvdqtekemigpakresgpqsigrrcrssirednrdgqgriltqakdeghisdaiffdfskafd
gvphvpllhklesygiqgkilrwikaflsdrsfrvrigstysspapvsigvpqgsvlgpllfliyvndlpdvlaspcllf
pddlkswssnasalqmdvdaakqwslnwhlplndekclhvsfggdsanafvmhgekgpekimridakkdlgiwvssnmaf
alhheksaqkafavlrmirrtfsritrmdfqipygayvrplleyanqvvysgrtkyitliervqraatrivaglksvdye
trlamldlftlyyrrlrrdliltyalfeqryirksdsppfaqlqvrvtlpesvlefkmkpnssgrqlfnqlqvrvtlpes
vlefkmkpnssgrqlfnqvcttiglrevwyfglqyndskgltkwvkldkkispvskskdarmefifrvkfypeevseeli
qevtqrlfyfetvimgspptsevsecvsllkrhrasgsdrlppvlfedrgesiaclhpsveghrsrplclvnstahlwkv
yhndvrptssvtrplttlilyhltvagetltrdfpglqaspatshrlsirsqyslsdeewetkiakwheqhgdmskqdai
meylkvvqdlemygvtyfpiknnkqtplwlgvdalglniyeqddrltpkinfpwneirklqyshtkfsvkpsdpsgqdls
fycesnascklvlalctgnhelyarrrgpdsievqqmkaqakeaktardaerekllaerrarelmeerylkmeramqeqe
layeisqsaltdyqrkvkeleaqleeekrihqelkdmqnhleevnrqlelqsaasyderarlvaerdtimaqieqqreli
qaqeeekraieaqlalgaqnrmngderrlsggeqsaasyderarlvaerdtimaqieqqreliqaqeeekraieaqlalg
aqnrmngderrlsgeqelealdnlrpeaerqamavtdidyakrleimrleldpardrnklqqvdiryeenisrgmdkyrt
lhairqgntkkrveqfesm
>T265_02566 DnaJ domain protein
merhqgktvsggsmiekdpkrectytvtsqgklssqkhadrrcisslqgqpnrafllrtlacrnlhhdthvdktyvssrp
grmpptiyttspyghtgrpeafeanlrpkssarshteleqrqqapplcpsksappiatsdslllqipkpqylaaerteke
aqtspksesaqkgnagvensnkvtvnecvdgyrvnneessdagqlrlfdnttlnektpvpyigpaveddkaftgtfssyv
rhskdsdndrnklelspktialsrdahgdripsracvrwaneqktasgkcekvlpkvydssgfrgdrrevnsglyryrgd
vdtynrdplrkilkqhdfrgsnevrcrstktrqsgliqriircitgettrernpvevsqsstepisqkewppgslsqttd
tdcdsnqnktdetdntvrdtletfsrvrvpadnkrdhnvirarfysnqkqinaiktrlvtlsrqqltgaknakeefcqih
esltalakkielmsttlaeqntmvqelnkvvqdlpskitpitrhpssitrpqfgarkpssdqhlgvrtknysgiqvrsrs
varcdqinatssgerqekhpnfmrrssstnlptpgkvfrlaeepdasrracsvakheddmlifdaaprqssdvssptned
lprpvsqigrqsstskllkkiksprkftpneqdvnqkaqpskpiseveesvfdinptdlvssspssrcsspptlptmieg
pnsksineppqglqryyriayvdsesatqsrvghklaataptgsrstefgtggikspdapkateiliprnfvnpnhaket
isnlskeqpvkerltvnpgsrlnysgrsvcrkshngnasgdayslrkkkslnqvptnshngtphtvvggsgdasmentry
qhrsnrtttrklspvlnnstitanskrvwrsdstarpncsnknicssiseqsnlpetqiqwtqfgtqqiypsanssghfg
lrcssyenhnvgfskkspadaagktvhrwpsrigdsnnncaessdlgptyladgtsskctnnsqkndrqrldierrkqad
tfhflmaplpdhckaaqlsagqikptvyalpepdnvpttsyttqklqagrdarrteaekkwceelkklgvrkseqereap
ageipsnfgdqkfqeldersdtkdpdgakeetckvatmsvdykerrrerleskvqedlkailamtehavaerrtwsskyg
lqeakrdekrvessskieatasqevstsdqppslsistagtvtpngedkaievdaysfmpsskleekttkqaipsvsvni
kenssedtvppftypfvqpcntepypfshyiplshtismsskasrdphhhcvpfacaprcccfnqinpvfyspnqpcccd
rikvqhtcekcgarslsrrqrspyssssssensesndsscsssetssvssssstssssysgsatpklrrpcasylphptc
aredsitmyqtaqnshhtsthhvgsalsnpvtvygehgricthgsyeqlvfahpvtqgvsinqecsqknawtthgrttlf
rrcnastryptr
>T265_01337 Protein FAM13A
msfegaqgapcareslsnsttlgfpkssqpklhptgstdnditgtsilqspttwqtedlsaglaaairvcieehvlgpte
sysdiqpcvtpdsvtdkhanfctnsqptfspsyeactlpsrgrlnsepqanfsdaktpivtsstldtrdnfghnrspvrk
sltstapdtllqltqrlhliksqvrdyernfeatwgrkpnfmekraesrvrklldelteirtqikqarivtaetvegpqs
pahdavehevdhlrpipstpdptdeapiprsdvqvihdsgkkhrqlngtsqmndcpaqgsatlkclqgassvwdpkywss
eynttttgmlahtlpslsnapsaahsykasnparsseasltetyellihrlaekrasarrpedltlmnpkqvfvqahllp
fldliqieseklaiqkallyfeslhgrprtreerlimrpiydryravkrllsattqderpltanpptegqisgsdtratd
ldsefcsrgthiisseldevesitrtsfrrptsahphlhmdtrtclltqpphrvgtastysmnrrksqpginsgddesps
llrqsqqqftwntrvstiprpvqlaeevelqlpppdstgrnewckfnekrltfyqyfvesstcvpsatvtseenirpsps
refpsstpllrttsvststrakdelnglvsdkpdvrfarsepplmnqqksshdiravsspsefistitasewtliqlqde
lqsvqdskrhlqkilkdfehefmqatghkverndrlcmraeyaqykvlktrlhqletelesrtg
>T265_03324 GAS2-like protein 3
mvldesmcvvredltdwlqrylfstvaappidsaflllrlrsglwlsrlayklqlsvlqtssgaappnkpaskdrdynfl
rgavsnqnlrkvckaslplfphtlvvcaglplrqpdvcsyslsdtypsdvttssssaysssdspehcpqsrpesskhvtr
vadqwaardnvscfiqwckdlgipqtvlfettglvhrteeknvlltlmelariasrfgltdlpelvrlereidaleeals
grlegeplsldsipnpctrtefikedqfvdegiaedhdekanlfilesdnglgssdvdrtpkppepqpltrmrsvevdpa
vhngsskstftsfiaeeeekreenpsnpvvlarptqfmssmvsdklsdkwamkdgsaqtvgpagdvwtgahdnerhdtis
sdisrtsgvtsgrlsdafvenqisghrpcksrlctpphhqsqidfvvpgkrrasqplpesyngtpnkvakaatfacatds
laeedeipyngtvscltpvklatpptpvtvmrqlrlacnekktnespqrtnessrnpvcllspthschmnstashlrtta
knvfgeahflseqvekklalctccnrlhiqrleegrykvngriyyfrrfrnhvmvrigggwltldvflsrhdpcrrgkcv
paavpdsrialsssvsdlqktdfdskkslismttsvmalsressarstssdqsqsevnevvntessqplnsshpnlfiga
pstnpkslslstsrlpvpvrsshgqsdisegtgptdnyykiiprapshssiyrgsinsaarhsressqrrlsessssrvl
stttvnspslrilshvahssqgsatkpnlpqaptripvprksvsrvsgstqnsgssipslthsllptktyhdehq
>T265_09271 innexin unc-7
mdatfvwklsklgrigssrlrfdddfadrlnyqytgvlmflfigligirqyvgkpiqcwipqeftrgweeyaenycwvsn
tyfapiqnrlppapdrellligyyqwapivmalqamafylpcliwrlfmahsgfnvrrilqmacdsnvllpehtmknvrf
iarymegciyrqrdyrrrrstanvgysptsytglgqmqhlqlhhhhhphlgfasghhhhhhhhqsppyaspphapplyts
spgnvnfttlsqttvggnapvspgdrgrgngdtahfgtvprrgrrgtsqslldrlrlrfslqselskskkqptlspgeel
rgsdehpmlgsrkptdspsfspsaptgtsgkykssplssstvpgetvigvgsaggssgwgccgkrhgnylvvlyffikll
yltniigqlfmmekfvgnnytfyglrvlidlirgrewfhsgnfprvtfcdfeakklgknhkyslqcvlplnmflekiyif
lwfwhcviglvtlssfimwfyrmgfasrrvkfirkylkimsvlrdtdkaasskfvenylrpdgvflirliainvgdlmag
dltcelwhiyrhkrlheiedqkfldaagdfviptgpgypgdapmdvshtaggatrrlpkdhaasaplhiannvnnnnsnn
nddsiv
>T265_07805 protein unc-112
miaadghyvdgswlltvhiddlgidrqvrvqgdwsvgevlaklteglppptfkpakpteinlrsgtprigwaehclwwpa
khrwllhgrvslnqyglqadarlrlvpiygrlnvqlpdlqlrefvdvnyaepvfritvsicrhlnirhpeelslahpisq
sdlkqsrffvnvvdrryhsqaavkrsafqrsatiagvrtqsknsltsdslkqaqnggnpnntgdglpngtarktlaasdn
lfgppkirdsrvrnitnwsqplknaipsinnvnfapgsihtlafefraledpslafspvvgveeafcngsivhpqnflqr
lrlnstwldsskslmeqgidmrpctvyemdgpvghvngqktssndssrkpivptlvlrykygsfydlnakydivrinqly
eqakwsviselieatddeacllaalqahveiatereeqeltenatsppvngpdqpdnttqtesnqsikkkllplvvghnr
dtspiggylrhshnprlaptrplsvveleseidailddlsnydaadaisigggrrsrarrrsarpvsqalsiqseeqldp
gppkltgyikvckprrfglkmfrrvymvadglklsvyknedefvskteafeviylpgcevqpdlcltserysirlfvpis
rtnlplsaafnlgaiddvrgqdeeigisgrlkrrasllsltslsqfgasfglqpaggssggalcgasaavlglvneivlr
lpdtstyadwlaflrlatavplmglptgedrtdwdgtvphaewasiltreiydaerkaisglvqlispsvtsgdkvdggl
qitalhtrlekrfadflpmrltpakntlrqksrdlidsggtlgrtatlppdgrtpahasggvlsgphranlirricvays
rihdlnsiqakmkyisaweqmpnhgiaffparlevtlplsslvggdeqnerpltrgvpwlhqplgggnitvsssrrveav
gigptrvfrcdiqtgdimsswrlsaiqgwhinwelgelvlllappqlplskrgvgerersvspppapttcpgrviirpvd
vsvrtvaeflggytflnlrspeknqgldesvfyklttgstlpvsqgtls
>T265_13477 CCR4-NOT transcription complex subunit 2
restvktqfhlrplfsprrwvsrtvhilfkvtgikkisvdfidklssqtgvyqmctsygrnrtalfstgpsstvgapsfs
dmaafcpsgyssrpgssqhngdvlnpatgafslrpgysntadtnpedvssyfnaigynggqscpprnfsepslfpslsvi
nrtmghdlggsrivgagtstrptseslatnntrtsgnlfssgltsepgttntsltssssrgvkldpaefppiltavgrgg
ssslggtfhassnqpplrnyvsvmskgslgsdsgaspisqfthtvtsqatpefskqdfpalpgqhtsasntststslsnl
tavsgtvhrsmvinpssvtpgscgsalgthrtftqasgsplpvgtaatsvnavsmgsgiqllpnhlvanipknmicdqfg
mvgllklirvgdydttlnmlapgldlstlhnnwqspgelhstfvspchdscigrpqdmdyavppeylirhliadrlpdpp
mdqlseetlfwlfynccreeaqlvvakelyqrewrfhkkeqiwltrimganfttdsnseqgeyyfwdpfkaqksthqmti
lysdlddapaafrvssntlsafvgighpmgaasgshhitgshsqtnlqqqhlvnyqqafphsqsqamlnrhqvtggvsis
stashqpgsqlvsaqggsgsasaatlaslfnartqskpaqlsptasyfqplpphtrsvavaplfasrslaggvvqsntps
vspattlcsvpvtsstaaasnsscvsstnvthsltavdsnhtndsaqnrtsnslggvedsgglqskfesshl
>T265_15355 Ras-specific guanine nucleotide-releasing factor 1
mhdevsetenirknlaiermivdgcellldvnqvfvrqgehffrtpetsiplvigciltgtliqvicdkprssrsrlgnf
ggsarekkeavrqvflftnhllitartnngrlrlvknygkisliectlvedtsasllnaddddcllfssvcnralrdpan
yelcsplfgvthwsqylaavvqfhlstlffptpcigpplseqtmgnvgrrsldpfspaarapvsisapnnfattpskdnt
sttmatmpgsqichkppiradsgpltsgmtpsrrltpsdnatrhssgsalsgcpsgtttrswagsttavphrhstslcta
ptetdsgsrtaagptsdanvvnslptssgfpnipplplihrlssnfsmlststatpinssgndkadygnldfrliwepkn
gqptsiwlvastlqekaawcsdisqiryatvdrlldrltdarflsidflntflltyrvfttgltviwalkqvlanpemeg
aastillqhqpaqvsintstliyspnvsqegrspsafrfsdvampgrlpvlqeklslqeedqlkddesrpktaspvqsth
sclpelrlkapiikrrpfnlpsrpmsasespnpaspegtisaslldsqrmsrseinygtekdsknssgnldtadlagrpr
tlsscsspppliprspifsgifnirddpplqlpnlselvgkhhnqiqsmcpntfpfispqptkrnsakretvpsspldna
tsdgvltkghtrlaplascelvtddpegtntadrarsysgiqnvdeakekaetvsnsestrqrrrshsaecfpvgfdrml
lvdsvcegdsdkhvriksenmlnpvgsqkllkfrtgksraiirnnrirhtmqcknaakyrhgrrtrcsssgyrlyplgic
idnhqdhgavilgmnpqkghslsefiffsgfcyrapfaiidvhfehlsffashqdawdstdsqvspnneneprpspevgt
srtttskgivathkefydglqsterkppcqvsqsdethrlvenylnqniappcrehtsegqkstkpklpsntqhpvffhr
qffcsnlniapdsqahhnlpksqsdaatslvvrsnpglpvnlspitegldlatklihedrenkgacqtlakstmlaalrc
paglvrirqgeervqpkenpvvtmlngnctvhdtiqsspssprnsheplsgqn
>T265_08966 putative gtp-binding protein (q) alpha-11 subunit, gna11
mfccrseeykeqnrinkeiekqlkrdkkdarrefkllllgtgesgkstfikqmriihgagysdeerrtfiklvyqniyma
mftmirametlkisyenpanqahaetirevdyesvttmdpqhvvairslwedpgimecydrrreyqltdsakyyldnldr
vsqpdylptlqdilrvrvpttgiveypfdlnstifrmvdvggqrserrkwihcfesvtsimflvalseydqvlvesdnen
rleeskalfrtiitypwfqqssvmlflnkkdlleekvlyshlvdyfpeydgpqrdaesardfilklfvelnpdphkiiys
hftcatdtenirfvfaavkdtilqlnlaeynlv
>T265_01413 Serine/threonine kinase SAD-1
madvwscgvilyallvgalpfdddnlrnllekvkkgvfhippfvspdcqsllramievnprkritvslllvspgiyvsqt
gppvdllsihvkrsfgaqmgyqviavpsssdtsmplqlelpmtqavqtaviptradidpdifgtmtslqcfrdqeklvee
llspvhntekviyfllldrklrnpsaddpeeirsrsstpdpprkridslkltlngssrlslgnlsegsplsgrrglavqk
lrkksfssgldsqsstpavsplgsplslqrvhcrtvscestgtilsspnslaipsphraqaptisrhppntiptpvaavc
sdngvqntavsvhtagktlhsvpseavgipvvstavghpqhglnfycfgsipplgpgaqhlmhppmgplpvpttmatpfv
palhllphlhpnpftggpyliptmppfptplppmpaqsltqqqqqnpssacipppgntlkspthskptqsmieqtsplat
tpvnaesdghssvastincaesasptsteelitvdgqtrldastprpidspgpsdrqpnegrtktyspvsqvsgdggcsa
lrmvspntapsspvdlissrpkrssipssppayvnrhnrdaypvqpinlshskqahlassttndktrangsalcsptpsv
rsikspllyssssstspsadkrktihcesprtnvdsrstaspslsspnsrtrhvvtstpsstpsattptspnasnqpwra
kltnlkmsflgsprfhrkksglveetppsspkvsgfvhnrqtnpgrsvpsepspllthkswfdgflsaasghvifkgsqh
afnaaaaaedaaalaistnakskeinsdesslskvnnspdlsttppldnlteetcftadsptssvatndevnatsnnsqs
srirtnrqvtiheppvstelkvgtsktpdtaglsnkssnerrsgkaatttsnastvpeetnhvvmikgralnrlkaelvq
vflatpgvvhtvisptsfraeyrrtgsgstllarpvklqvdmvratggistgstsgkslcsvpserevyavnfqllsgpt
rrfkrlcdqlqtallagpsqpnfsaasavsngcgsnkslmsdhshthppasgrcvslaeredglvnshprseiirniqak
spessgcwksdepdssnsetanhsqppsspkqftlqtspvismvgrlenngignkafdnsgeckg
>T265_12983 Arf-GAP GTPase ANK repeat and PH domain-containing protein 1/2/3
sncepyvrviddararklatdlrrcvyyetcaayglnvervfqdacmkilqargansqnpiqrpitpqfsgtvpsrphav
ltnstvsvsnantadkiarptqppvpsanarraemlsnpgfepdliedcrtnqtlsaataaaltsgmgvggdgrqfqtln
irsscetdsqleselsfdrtrffassvvdspddwathpffldgqaphcrpdylppsdysesviptptqhtyseysahasq
pstltssvgihggfvpflpnfaplaqftplplqppppvshcfgsttlnpaasmssvglgadtvenkgetnesltpsstpt
hsrknrrksnlfkknedekdrgkklngigsgraiplkqgflykrsskplgkewktkkyvtltddarltyhpsihsyysri
kylstrqdymdnthgkeidlsrttvkipgvafrqvggritsngllrsqlsepnsgvsnqtgkiststdtvpsandstgsg
vrdatcvkkrhrrirpnpkssvgdaedsegyefqlismdrqwhfeakgpeerddwvmyieraimtrlqlnestkrtramn
nsgsassntglasssnltggvhsggdnnsltsgrsgagdsselattdhliesirsvagnqycadcgacdpdwaslnlgam
vciscsgihrqlgthisrvrslhldewssesaavmcaigntlansvweaavpvnagnrkkpeanssreekeiwirakydr
qeflpplpypdaplqqqlidaiarqdtrqvvlclalatpetvnapysrqdpraaihiaatlgnlvylqlllwyngdptvt
dhegrnayyyahcsqkydcaeflrrsgcpkqlvppsptgltpaqmgrsmlpmpvpvphvqvpppgsytqpttleshvpth
salvpcnvsqpyhfshlqqhqpglppphlpsqvigiqqnhvlsghqagsgstlapsmstpaqaythasptqstviqtggg
stvsgvlttnsagmghrgpliqqqqqqllsscvpysngvnqalgatlprrhgpnplgpqalqpfirplgqqqqqlastvt
rrpqpglvvernpvsglsrvavsnitppapthnaqmsytrptstsnvsgsgnlsgikqqqstqqqqfiaanqevgl
>T265_12500 hypothetical protein T265_12500, partial
qltiyclppfpqahswqiaedstvellvspteeqlisvnvnetnlashcdppelhkmqetqeitvtestppannpadktr
rysvrsrrifdecfemvdrnffasdrkvgaldgfyfasfsvdsalrsgppsqinlvedqcveclnadnpdcwvakvhpil
nrsassqkrgrrdsalpdspvakdnpdegaptnglyspqtnghsenerpsvgrvnsvcltrilrgtakgkrdprelfree
vitisnkqqeskmkrrcsncrgvlrklccgllgnqppsnlsryaltelietereyvkaltplldaltrfgtrvtlhlgea
teetidlpkplqqcirnlrdklkkiidftektlldelaactmnppsaaecfirnaaalehysiyllhldafvkqltltng
pdsdalfvlqdssspprsptengdstsalcnqrksitykyllellnlpklrllayrvllrdvarytsqagasteqlehgm
tviarasrrteesllfwtkinqttsecvewinmyknkrignlmppalvrltdletnirtglrpnaaetkkgrlillpqhi
lflqqpesidtwdiswimkvgldglrigaselsdkqppwfeiwntegsdptkkivriycadtlsqdawmedirralmnll
qcgdeethvdgavvsaheeadlrkrlkfahvmelpafrsdsledffvdaledlqkqqatfssvddthngqkpqvldlasm
smatskkqdsstsssyhtaeepsedhqtscaketsttlyesyttlddvrtpfsedqrsmfednlenkedsmpldappgav
vktltvgageqiqfnasftisgpiayevtwmmnglpipptidadmilsdtdtrllighadpavhsgtyacrcrlfdgtqt
avyfyvnvvpkepelseddeeqaeqqvtvsevrepayresispavvltpvarqldipigqvlelavevqrdvlasvicnf
kgikdkkavqpvlvdwyhddvllqpssncimsqkeamatlqtvttnfmpdqqseykcvlrlpneyseaiqlstsiivhfh
eptqeelasgfapvaslvpptyeslpkavsisdlidiqliqgqrfhlvapfdlqsanddlaiwwthndeiiasrnfdmdn
vkdfkcllnknnqtiklvkptaekddvglytcwvsdagekkngqkcieyavdilesdseldseirsqledelsqfgqesl
neevflteqtdesleeqsdvqnhlelkqsevcgetdedeqqhvqltetpnleeefgysdqkqpqhtvdaddsewskpvee
qssyrdqdlvhkgdsfeestkkneeiseksgkenlstayddrqnegwmfteearddrlinaleqthevvedgpyngeqwq
qetetvrakesdktlkqketsisenrnededvkcsdgskletedrtcaeeeqkrkaeeeqfraeernrqeeeklfvlaql
kqmtedvamiqmsedgqyvgkqvatesewaltegeiepqreeediycdnremrqladetledekeldntemsiggesdeg
khgkkeasapvadrrskngnklteseevetirggygevivmdgerklhneeettsvkeevernkdegfeeeakreeektl
ddktlggdeelaittqlrqkendrhdyakmderkseardletggtrveegeeakleeerrceaggiqwerkvkeeerkne
aeeeekakleeekkqkaeedemkakledeekkrkteeekkrkseeeekkrkaeeeekkrkaeeeemvklmeeetrrkaee
eekkrsveeeeekrkaeeekkrkaqeeekaklmeeekkrkaeeeeekrkaeeekrkadeeekkrkaeeekkrkaeeeekk
rkaeeekkrkaeeeekkrkaeeekkrkaeeeekkrkaeeekkrkveeeekrrkaeeeeekkrkaeeeekkrraeekkrna
eeeerkrkaeeeekkrkaeeeekkrraeekkrnaeeeerkrkaeeeekkrkaeekkrkaeeeeekrkaeeekkrkakeee
nmrnaeeekkrkleeekrkveeeerkrkaeeeerkrkaeeeekkrkaeeeekkrraeekkrnaeeeerkrkaeeeekkrk
aeeeekkrraeekkrnaeeeerkrkaeeeekkrkaeeeekkrraeekkrnaeeeerkrkaeeeekkrkaeeeekkrraee
kkrnaeeeekkkrnaeeeeeeeknrkaeeeerkskaaeqeektkletkgkkrkakeekvklaeeckrkinetvekhmdeq
kteimsqeeaqskisssartegvvvegfdivdfergadvfespkqknltdvleeemeepdfedeefnrkkyesrkqkekk
hseksdaasmnmsdsrgmefaalsnaqitglpsddsdvpadkvyfktfeadsvkeattlakgqlgeetiekrkdrkrrtd
vdthekkvgnrkpskgrvdqlevvtqqgnqaeavkdhleettfrrleekpdiaphresvdivtshemkgedetrsgaene
yiktigqeadsrpllftiehktseleraeehvqqtddsiciplaeavalsgqsllsavkghsfkisvtdlpniplklswy
lndelitedellppgtngqngvvdvchmpsatlyirnlteadtgiyhlkivdlegnadealgplatvdvpvklkkrardk
vkrskdipatipfefeklrctdlstpiiegsnvelvarfptfgldydendfqwlvdgkavssagplvrvdtdpnqghvsl
vipniqpehegiysirfsdnarkriqdnvpanlpmgdlskalvfpplvilkkqqtsqamgyserwqpsncrpsafdrelp
pstsikegehaklearlgrnheifghewlvngkpilpeftsdytiwradnllaltiprmrrdlagiyelrvfgeqdlytt
stelivepsraktssykltsadglkplftkrlqdyevdvgdcvrftarvmaeppavivwkhngnivtgdhriklfnddan
psltirharpedrgrycciatnalgrvdtegvlqvhdtdryvplgdefdaagslegrkeiggskrtalprtapevalasv
svsnidlrwkpiqsdegvtyivelskdggkwwkpiitslrethasiseelasplepvqlrvvgenefgtgpastppvrip
araciptmpqvkpdiefeeaasvlikwpkatasimehtllaehvispsamlgqvwyavevregaqsewrrvatnlknqcy
tyhlrpgastairvvaanrfgessptpiglahldpntlapnldfnppwvslnrpvsddgptyemqplgvtvhwkpaympe
fcsscvrglepmyrlewrrgrsgmwqaladdltdpdagfrlptdlvlalqddakrmkdsrslvalnsqaielrlfcwnky
gesgptkpcrlvasqlfrgqlyknstvmdkdsmqlsqitdvlqeldqlpvmsandrcsrllirisslsttegiglswekf
tltglpkasgdqppephgryriekytakpsspmdspntnqtdwklasldaaviygedfildtrpdkeeqiyrllalnete
tcsmwvdgynriripplselvpaaptdltiqcvpvndstisaenhitwkpanqhpllvelspsselvearelanppldlr
yriearstlselspwrqvaevyggttsavdrkaepglaliyritpinrfgegssvtsppirtpilysalegciedvryvi
lgptefqlrwrlgdaaidalkhdqpntwgrkrslcrsgsvdyservsftvevrggyagdwspaveeiqgdlnakallqdc
hyldhdiscrivalidgqrsppsrpirlnvradamtpdytfvkpkvhvetveeyviswdepdvqeiysshtlglttpqtl
qkemnyavqvqregkpqwetiatqlkephytwaqpnplqayhvrvlpanqfgtgipsrsirvepqvvipdlsfirpsiea
padilagstapelvwqlprayslektltpvtyevqvrgvanasrlalspvpradhsasrqsaadddetvwrvletnvkrt
rlplgrldpeqefwlrivavtaygrgapsqsvrklvdlaakrqqrmsasivtiheatpvsptfvdpkgtvlyapvggrle
lrsnlqtiqpdadirfswslngrpieipesaqqnrlsryqsyvsktsdvavlqvhnltesdfgvyickavnirgsttkef
ivkkadapvflevpvpvmtvklhcsfelpcwvdavptatlywtrdskrvveshrtkigsrisrtkedaqcftinaslsvd
rciyqdaglytlvaeniagrvqtscliriegpvlssssgniltldfeclpapespipksptlrwtdvglhyyvlrrldkg
dvselrllidkqtnqeyvgklyflddpigrvagarefeclsrlchsnvvqlhdaivsdnvlvlimerltgpnllkamlhc
nnwseyatasvvkqvleavqhlhsecvvhldlqpenllfarnvtaetwdgqtsytdlfkalsplvsdtmglretdrhkms
vlssliklvgfssaeplvnksnagpvycyppqrfrpeysapevliaasqsastdaespisvgpaadmwsvgvltyvlltg
wcpffdvhsgeplreqilnanfsmdlsefdsisdnakqfirdllqpnpgsrptaaeclqhpwlstlknsdgqnieyrler
lpvyyeaykskrpcssppkekqpthseplsptdidrsmldstlsdthlddhpaklaqdvrqrirqlscgpahgegnlsdi
ssrassipsfsdvldphetdseitgrhghipsmddaslelrnkltllrqdtltdavpiedevihengieeagdetekkit
skstkrdsssqslipaaaptfasplrdayfnihsgearfscqlagfahlppgihghreaiadlyptdvvnaqtghssatv
aawylggcllsdgpgvqlgtgpggwlwlylselnvdqagtvvkcvvrnragkaktqarlliadppkppgrpgmaevhpte
alitwapsdvdvggdliyrvdakfaanngpaawhtlgftvdcrflamnlqpglcyrmrvsagnccgwgnysiassefytp
tdypslsdsskdrssevisllskddrewlltwrqstdiyalsehpvavqfgmalgnvvplpvsdkslqklqchdglitdl
evlrevctpeylvyrgkfskmlvartnpmltdrgeaaqdqlilpprlflriteisgddecteqrarkeailmtglntssg
gmfasvddyfsgidnsylftaarhllpcgaslawltndavkpsigvsvsywipggqlfdvlvsrteytefsimrwtqqll
malrwlysklfgrphgaiiprhilaarrsstlpdivltgfggsneeingepeftapevsqgeplsvfsdlwsigalnyll
mtgncpdaklaeatykiltetttdeekpkptghqgdphkphyidfkklhmfskpakkfvynclqpvpkkrghidfwlesr
wfdistenvqrltrtpipisqlnayrlrhtdplrsrpsadasdiqlp
>T265_03189 E3 ubiquitin-protein ligase MYLIP-A
mnlqtqahlialmayvqfgkynqnttpckyacfwpdsrgeippdaiglaanfhrgldgftvqhvqyellrlaatevpsyg
mhfyevkdiferrltfgvgpeglvlcntnytiddkfpycrvqtittssrvvtlnlleddgsvkarnyqlasprlasslyr
lvnevyaffrcdsvrkevlsqtrrdildaisfhhngkeyafdvrytsrevydrarrhlyhctsntaphesppnypgmisg
slgdpsnlsssnelgahrasgdvglvslkrdyssradsfvsdeelqeivqkclweiglcricvdapisrvflpcghiicc
adcaerieqcsvcrqdimerhqcflpwntepsfdhfihsetqrlrrqstrseasnsalssagndiphtasaptcslfslp
sttcvdpslprkpnvsddetpaptsvdvavdapgakssgvsssstatptpcdtpvhktastvhpppsnltatteqcssga
hqscptsatgechpgssvstvprvspprrpthvswqlsd
>T265_06735 hypothetical protein T265_06735
mrspssvsttcktpgesdrgklrqrgrkrhysytkkstptsskenfrtqtnkaedekisttsniplvlkrssrskrgysr
rtlgtarfgeshsqlsctetdvpfvlpeksdpetcmsevspphdprlitgsimcspsnltgvkrrrgrppsvskfrnqpt
dkmkyqlttstsvsdlpvtgvhstvcysrtktyqlgpksvvdtpcmpsqlpasflfnesgqvrygasdevlqdilrevna
nghvprviwptdraqvkltdkqshfvdgpysdiffdlpvvqtvfeeiwntcdnfvglqtkdlflaingllrpgvcelwrr
kredqtkklsrsimgrlrpnprprrysdmiisnssalsassstrqalettafvekarqgsrsvvlanarltaakrlmrar
skpsasssivarelkrsvsdrisdsllvqgtlprrirpsrqsgkaippvcqatrerrrpdvshhihwkfcypsmgkenaa
eiplitsnsnrkrkvrthtspqlegrdtpddstdfvlmqenmvtvsepecsesvvlertpmkddpeaadsipeevkpekp
psllqndqpllllersgigrrkrrhaltvqrkrpvdrflpgskdherecwriertipthledvssnssstsasgladayg
rifrpskwyqkrtsktvhsrripsrrlagvvpmnqqkylrsisavksrqsvnspnmprrlavvkhegrsmsprqkisrrp
drmcqltlldrlvlglncsvsqtdkeiyikqlnadeldiltqrmdktgffvqslsvrrnsnndaeynlvltfspsaepvi
rrprslassnrhryvsfdhsadaslkchserilskrlsnrpttklerslsgiythfkstssgsgylsdsaitlkrhdiql
sslrqvhsdgedaspcsilvtnedrvivdgklaasilgsdyvhtassskfqgrhdqwphetysphvspnwahslsykrsn
naqserhsltldvtpahkrtaltkgdypttdatvpdthasvvssssstnvstshvvskrsgkmcmtnfqsvstfrrpspr
kvirkvytgsstipkilnrrrppgtppvtlpistsvtpsttgviscnmnqstsasqsnintstlpstnviqcvnkaiapt
vlfeepnppltmyaqatptlptqyrrlqtsatpvsvvstslhhseqvpasvthgsaispiqsdlgvvvntvrfpgtppps
givsvaarmqggpkpcpafetnelapsdsafegdsssleltspntrsindvpsmpftvethpeqtppvkstessraetii
hfqinapepseqrsvsptipgeadtqadlddsrtpatalsasqllklkrlhdgsgrpalsptearptqmlsqspsrvqsp
qsltsrsqsqaqpintepttiqsrqsvqlmpnqefssssshsttgsvrfnpgfypvsatvgetnrhdapsliscddeetd
dfelktvgnkvfcevssdpaftsripssssdgnlsttvyrptveipylcgnppvlnpirtykpawshvrpffstsghtss
lasplttsgltvlrglptvarpafdsctpnqvatrvvvqeptimsrfgevaaaiceagrtpsplssgataistfsssats
lsqtfsvsdlsnstglpivgcpnkrtvvhkyhsfrkilpkspepsgllcpptapnstfvnvtpislhspcltqlpvvtsv
yrnaltpqptaipcdasnqaayfldvssnvsvgrmksaecgpsgfgvapnpasqllksllessdskeqgttqtvptssta
svssttqvtssasmvwnqpahqsrgtwqlgkratctptqrgssdtanlaaprssitssisrslsatsisstetrsspsll
pptvirtsgptsrlqqmqqyhqrrqqllaqrqaqkhieqesavrgd
>T265_02990 strabismus protein
mdveslrsgrseksdrsrkskrvqminhgtlgghqlmsdeqfkltqrnqiplsnqgqpvgtpmdsalrsytpnvlapsaq
qpclqprqqtpytmynwappppcpsypnypqptpyttmgwpnqmmptgypqqlssppfngttlpvslqqqgpqpmqqvqt
mqqptnfipinqqptvlpsltnhgstaqsgtgntqsqrsesyraeqfeshlgnqddtawvedatavtgatsetglsggdn
msrfgarfglaaslglqqgggggygvsgaaaalirteaddinvltcsrvlgvlasscvalgallspvlmlllpyfpfaig
wgtescrptceghlvgisvklallslatwvisspcrplcaggsailprvrlcrtlflclvfvvlfafwlfytvrilqpre
keflsivlfadsltdtllflhyagiglmelrkgrhryavhivrspdgmsktmkcgemslqraaievlqfymveftaytpg
qsnggnagggkrgrrggasndsgpgtnggggskykfydvdgggleksapgytiggghsntnntgntpsasarlfeelele
krtrkrrmrlllaveeafthvrrlatenyaasnpgqatvpllpqsnglafkgkqtaeksldpyeaaqavfptlirplqky
mrvtrqqarhpvdmvidhlalclayglspqaflerfnplaatpqmdaaaaatsimtakrdrkqrltnqqqlqqqtptagg
vadtgpllpkrvhpggqqswsivadralsrsladgaifqlrrgndisllctvrrlplirlieevleplevgrftlntnna
v
>T265_06732 Pre-mRNA cleavage complex 2 protein Pcf11
mqpeqlldafkkdldnlkdndkykinaltifardhkdsddvaqgivtlttnhvhaipsglkliglyvidsivknvgapfr
klytstivdafvhsfqairdekgrlklynlrttwkdifpntrmyeldirvrehdpawpllavppeskaafrslpnipkiq
nktdnkdivvtetsspltasisssrdprlnrkrkspttsapapaeeflidrsgdqkmeavarkhgkqeenveppkkpalf
ggqdldmrpqntplpvrsgvwseyidkhaevvsrrevkdvdmrvsnapvrpeslesrppvsctilptpttvvaapvlpsp
vnltrhftesraptaaslasnessafavpaenqnfvphdtnvrvlsqpppphtqilplqgfqprvtprfdkdpslerlpi
mpepfnppsrsvvrgppirgpvwrveiygfpdmvnigvdprmlslvphpkpprritidgrqysllldrvqplimvgdqvh
avrfrcefatvlidgrcftipgtgftkvmvgwrpyqaylggpghelvidgrphtiplssqltyvtvgyhsvgvkfvgdlp
rnvnvlppipprllkwagqglfgsprdlrraplnplvelarlaegrpaprkptmmqdnsevkikgqtdaeppvgfgrspv
tnverplsssesapavtdpktiidvhalfqklvkagivsdtsqpppelqnyswerfkhpctsetdnlytghqcsqcglrf
qsdlspefashldyhymknssdeserrsrnfyqgarywllsetvndggsqfdsetplpdlqeskcpafadpsrnvcavcy
ekfdviwdheeeewmlrdavlvqekvyhpicqedagkeftpdnavahdmkevppplselkdeptadlvsgnhetkspvde
nafvcedhhdttqipglspvpspeetnvtvkeepsetkglplksesreiipvhehisadplaaltavlrggvsslvqphs
s
>T265_05919 PWWP domain-containing protein 2A
mngetmdeqskcttvssdiislsnillryeyqcysqygvnhervrgtpfwpplttpttginlktipcsterysyklegqa
sclnvfqpdaikrsnrnqpapqlsrilrprrfvcrkckkayhikengtemssgtlpsqtervngdssaansdnelaelta
ttangkmirrnqtsftvmdassqsikhvtpsiipklnedytlsgresevdsnsddpvvnkrrrihtseksavetsdsvid
tsvaplrhkpnsplmqrskksrrvppqvassevlqsqtteanpttqqritpektasvvtsdssyrgfppqpvpkadnfst
kpsdsvvrknrikaqyvsvatpfrfppsrsskpnllsitqltgiqkdrglvtnkrpqsregkssvhqseakkpslnesrs
psttvtprvsskkfvnssdlassryrtrsrpgslqnsgvndsqsntvspdttchtapvqtaqqemlnistqkeapsdsgn
qtiedhcmaaidalekpvpasdssdsiirvsvdnrekfqvanrtkatdyekpknrwireararrsqeertslsvapplgs
sapasldpcstacdpqyvdvcavspsstsrlrsrsnepvilvssnsmclspksssvskkrsqqlticsvdvmrskatvee
estvdektkvistpnttyqqlsphpshqtettgvslpvlkikinrqnqssadpnssaqyevvgsqvtsendssaatntvd
dqsvaqktggsltvssadssfetldpkvapgaggmwtssptlsgsssrkgtnsadlghevkkcrlsdgtvfrvgdlvwsk
lsgwpswpaqitsihristsdvesksvgeseasngsqqkpsspmnskrlsyvaclhwfawhqvsympcdklfhflqhykr
fdnkkkrgifrqavnearhksdekkavsnvscdsdvtdepetdlpsetneqlmdkvpncsepvlsvvnveavtsevrsae
dsatgmpdetiestkpppvvsaaitesstsetippvtirrgsshrgrtrslrgrrgcsvkasdcvrssprnlpifipsea
cvqpfagrrrtaagrtrgvgrgrgrktitqtnststtelphsdrntyiisepsgssgtlkivlstsglklshrgsrkdss
lrrgkpknvqpkklqegvrlstkkaeskslgseslcevtpvsesqipevtglrqsdppntdpysdpsaellsqfphvfpd
lrasgilsdavdiptfsedeseeedagrliidpdvmasvnsagslsiprveteqhpkpdtrtvpqeyynttyftgvqrke
hmrsdlctpyqfmpvtlsrlsdtvfsttansnapstvysipttnnrfsslaaqestqthvppallsqtssqlglshsplq
qlphhsfdtssvdhrlssyfrpssqtgapitvannvvpyltsnypnl
>T265_01160 ankyrin repeat and fibronectin type-III domain-containing protein 1
mltsalnfltdkrkrfnrsdtvpvfsidnevekgilsdpvaqdvrtfddseldiggrninqcksitnsasmlklpsqpvc
fidgdkdvnltnqviesshsgtacgamkgeqtaqtnnlevnvakmlstvkdfdtnsistvhdenahqtvvfqkhaqqtvr
yyspdgqlseelrtkpnetnikrshsnitkpseskgtvtvtqpascsknrtarirsrvtksklqrsrssaqisrsgaste
vtypktnhtrstsnqrdptvgpdagvreesgteskqrsrkrgrnwtdrgrrsrsvnvlgkspspcvgvhkdlydllsria
grgtsdrfyrirvpdfpvmpsttrparhppkkelhdagiaftqtssenimgpaelaltgaallgcsnasgahsklnryav
vrrlrrnnstinwplsrqtvecdlsqceptsqnagdlllpsrtktvshgehtpvspelyhtlkevfsyveqneleymlke
fkkiyslsielklgkhnqcntfglslldisllvsslemtlylmaldfqlgpelndpltniptcilgrdplkchlarcvge
tevhlvslknevkalvsksnelgrpnlagsaedinnagaselsltrtslfseiadkerqiaeqednkkylaklhnglnrf
plfppsptkvvlmvsspnsiliritpprvtnitrhsvdhtaeedrtdsmddttscessteefsegrrincadsygnfilr
yriewsssvefgeketayciveppvrldklfnsvsapssryfksslfrtgfyeltdlqpdkfifvrvysysvrgwsepcy
akprcirpsswfealpilskstestdsselstaaghegvvaplryvgnslseefrsvkqlldqqiflwvhkpsnltgteg
vghgsspvnddglkrtkspmiqrkrsfrfpftsksikfvkqtktgvylallchtdfqmddldgekgskcqivsvddclpm
icvtreeiasassfysdiswfsrlvadpsigpdlqlinehilriptpnnlqlryqlldaltklqvalgscnvgsvypelf
rgkmldltittptqqtsattatataasiestesisadepsdsqtstqhdlttphssssilvlvrhvrnmsdislsngmrw
iplhkflrqnkvnsenfcpigldsepgskiqacetdkegkpvcrtepmtlspeanllmrldslmqyssasnqrlppglyv
tfvqmqarlnqqanilvskasdtpfmlptervrkrshvtcaewtalcqlqntkdenratyhedlshsgdykyrfvkqlyr
astrlvrrlqvteeeskqlriylpevvrispqhslillfpaadqvclpptstiasplptcawcsmaffernlgmtydply
hcrissllaildllvplsvfvqrqcisdsewsqnsdrtsalqsiqqqieslfsgkrwlseaigtardrkrstqpattlls
nlrfssgpplhapralarniklfqstgslderfpsggplnsakigpgnrytnayrsqdvqcevdsrsgdtdrvlsgisre
mdesrvgyesvpsstssdkppnilrvyaeyptglasgtsvrikvglkttaksiarvvveklaetaqrtqyrkvsdrpvds
gllsveqitkeyclivsvdgterclpetirplllqqpwrdgrfsvrsledwkskisptrtyliaeqilptsscenltfiq
ttfrplrparakliqvaveffhaktrppltvyldgrpvstvpk
>T265_08591 Triple functional domain protein
mnysnssldpevlefycpnrsknarchahhhthqphpqrlhgthpgshqqaqpgayrhsqpvcsnagasqsqssahntsk
tyhgapqhappqhaqqrfgasehfhhhsghryrssispvqalpstcgssvstlnsssgyctagstahsvgvssvssrkth
lrardhvkllrekiallpggrsrqggpllcfpsnsrahdipyddlcllvcyltylpdesvkkagfsvivdmrngttwnnv
kpilraveqcvvpnvaityiikpdnffekhkanmqigkfnfeiqlvslatlfrevdpsqltaelegtlpyhheewikirc
cveefffsaqdmmdqfghlfnllkrkpdldtveraklaleehrslrskivqapvsaieaeadrlttwllfgmtaatvtgt
naggsqsfpastsamnaagaggasflstswvsmnpdfqklipqvrrtfttlnefrthlqqkwedvrshleqiyqlrlfee
danrmatwlgqrrhlfltehvdigqtachaadllaehrqfveacsaafdtvarlngvariladvghfasqqilkqaaqie
hewksfvsaledrsqvlclsasfharaqaflancpnratamqqvngntvhelnqalltlqnywqeaqtahmevcvdgkal
tdhlsapvptgshtsltaavdysqgrkhctdlvheiwdrlkllervynerrtrlnsrltllmfkedvgqvlawltehgep
flhrqtavgksiqraeqlynthmqfeqvaattllnaeklisvadelaaqaddpeevlqranelltrisaftqavearret
vdlgcgfynhtkeviawlhavkeshntgehlpatiegmedeltnfhrdrsaieegadrvategetlisrlkdteevthir
svlaqvaserstvsallmerqvrldlclqlrlfeadvnsaldclrhgipsfsqllanrneansllnatattqspvsssqf
awladprqapdiasleelssifmsvlpaaeevlnkggelirafeslgvnfpaggpgssdsgvgdsaetamervhrlsnel
aevvtfvdelnekingelewrrleqqskqvllrisqcedmmrdtaiipanlseaqslqtehekfqpvlneahpravqcas
kaslllhqtanyssssgllssstggssamehprrkdfravgeavtehwqklvyaaedrhkllvaatnwyktsdqvtsvlw
slekeyrreedwcqnekamsdtagylnqlsmkhaeqkeaflkacmlarrtsdlfsrylhrqspttpgrkeveekmrtams
elmakeqavleawavrrrrlddciyfinikgrveelltrvqqqsslmhspskdigmtvssqlasslcqevnraceslesm
iaasmplspghttqlrsllkrlqstlpqpspstvtaklsisgqdvsqkpqgeqrklsapasvasrldiaprpkrpdtdtd
rtsvsstsssgagststgasdvflgsgsaasatgptqeqrrmirrrenllheliqtersyvqaleqclatykqgllnpps
wpelkvppglsdmvnvlfgnmpalfefhkqtfepelgkytesgdflpedvghcfvvyserladlyvdycvnytestrlyi
eqgqaffsviqryfnlteplpsylikpvqrvtkyqlllrelrdccdpasvaelnegleamldvpkrandalhlsmlhglp
ddlpihslgdvilqdqftvwepkqlikksrerrvflfdnclilakeastqpgehkaksvrmiinrcllvfhivykqryhy
ksrlllaecnitehiegdqckfalwtgrvppiheyrmvlkassldlkqtwvralregmrermfsvqslyqhhqqsastgk
tgvlsedaelldthyilenyqasrpnelsvsahqivqvlhrcdtpnlplaepgstdsgdasksvkldphasgewayirml
vqgtgtttttqspikegfiparligapsgrrssttrnrsanasgrrwllpgsdvrrgagsglvpgkrgskadlnqtqgfp
tpyptatprvlstdrqppklnatpvdigstildnvseesidvelpppmtelqvlptttqpelaateqtledahkvqddgd
vassktavvvesngrssaeqipeddvlrkkvkemeeaqkagkarrlfqlihatgpreppvsesikhqngttisnkqerld
rwaeyfeqqmswppagthlqptgevepwtvnvepptasevydcspqvqhrlatvaevagdgridmsnvpslvglpvganl
sglgdlrlhgglnvaaklvagprpvatgsqstvgpdeemlrgvfdegaelhfvsrylflydqalviadaavellptdeet
sptlrkrlqcqfrhalpisqisimedvgapgskptseqllwfclserarttvstspldsaggggnhsnsppppssaqsyl
cyvvaprspdtrvrwlteltamvmearrlsqafatssplegsspngdagllmhskltsaaavalypsgmlfdqslmelpk
lgliqvgslnpgsrwkvtptsssslsapkssdlpsfleglhltatssa
>T265_06718 MBOAT family protein
mvdtmfsslsvsfsahpfwntvvyrglsgsdhsnmitwwayfsrvfmgvgmpigdnerirggfyrgsrflnplaefmhvp
ldqinfvvsgllsivfglylmrrryapenvtpraraviesilglfllyfcfgnqlrvlllqstvayilmfflpqsrlmav
vvtlwvmfymtlvhlcrwqydyggytldisgpvmvqtqrlsslafnladgfvlrererrvatkqaalstttapgkvepls
npvspgemtpadyaqtsmqsfksmlvrglksftdvpsrrlserpasingvsvqtylnrllarttqsspqhhasaqadlvt
rmsstqiehavytvpgpveffaynsyfhgacvgpfvffseyqtylegyqkhrlpridwryvclvfvrttivgllsaylsp
yfpfdyvlsdafaksallerilyttvslflvrqkyyfawglselggisaglgytgicpntgrpqyagvrnfdlfqiecgv
glknvidswnisttrwlrevfyerlpyfcrtflvfiisafwhgfypgyylmfvtfalftfvsrmwrramrpfcrqtvlss
fiydiftailtnmvinyaqapfhlldwsaslifwsafnfvphlialfllfvhfirprlmksvrsgrhrfpfshgrtvgg
>T265_07816 zinc finger protein 568
matkavrnrtftvtfalpeiaeqasyadhwfvfihgdtmhakllqrwdlpdrlvvlgrtvetakqaavkvpmprfkvtpq
tqkihedsssptededddefpgdefveqtvkqtdedlssssqdltsslsalagvtpsgctpnmqiaallaqaaatmaamg
sgtnlplpqamqpliaplglslpslpkpvpepmminaktavkykpvtpisgpslplnrsaqlprmpmgiliaksrprawt
vqkplpksriptpssiwnskvqktmqqtvatpvssspikkavqalpqrtvpkvtppgavvslsstaeqsrpslvvtaptt
kpghpvietnspkvgsdpgftislptstssplsvcipsskpepqsiqkaltedrnivvpvsqpatvnvkstlseptnsle
mikapspcdssssslckpapltkpeqdpadspspnrpqrkskpipavpkpppidvgiiplpappkvkdskpmdkkrcrsr
ehvqcpvcskllrrssltehmemhnnggrfscpvcskkfsrasgrekhlrvhtgekpfkcphcpkayrqqihlnehlrsh
sgerpfvcrlcgfalssrsqltrhirthgvqkkpaevpelwfksdapketvlglaaevgrvldekdekpnnqktskgksr
vlvangteenkqqsvdlaklsrkclcnacpagfptiqalrshrqfahggtyphkcrecgeafasvklrqahyqakhphic
pfcsmamshrrpgvleahirdchpdeerlepdpvekppspqpstyrvvevatrqlrsttkrvaftddsvqipkwkrfrpd
kvesdtsseeeedgdsqsdeqrsgdseyvseskesvssdepnskargkqgedvteasqvesgkatedhntngaenltnsv
eneekptlaenepepkdvktlpalfffvqniappsfsepdrpttvaaqtspnnspsqshpsgfvgslsedpatgavkscs
isipshapelssprvsreagdihaqphisnascstdptpctvseihsspvkqnirqtsmkennnedipldvvkcngesta
lvrgesptvtdghmqgsltlspipinsdqighslrdvaspqndsspppsratepdgsphvfdtshinresictapnmrms
lhnvdightptlsnrhdltdvslgnvkdfesplvvqadaslnesgltscsvapsaespvasspqassplthslvempdgs
svsiqkqqsphtnitapsdpdtvchdmntvisavadippghttqtlqlrpilthgpflldsvdslaqgmktdensrsnva
pyrctpamqftrsrrdeilpaldsnygptgd
>T265_04221 hypothetical protein T265_04221
mfplfllvpllnrvyggepplwasnypdpasfpeelrrhyinlngkvdcdfnrktnclfksstegwnfhqslrelaeqlk
kaaeaaafavsasntdaagrnetrelgaedlgnivvpkanffpcynpsrmlsslngdnlassklevsipwprftrlvvpi
avvdptpsthqrvvgprpvfnpytqyqhqsreqsvyqvlpvsssstllacvhlklrfpvnrssqvnisfsellqtvtagp
psdggvapasyhqktttyfdwslfrrsavtslesthyvpadvwvelsvpvdarasvlndlesisqqqtsknmeppitfss
ngatwiarvlrtalhiettsgvclddfqlrplihqlsadandtstcvrslhwtdpkterktillvdefgvplkpadpsst
retrsqrpslyladnrtsvagfswlhfagslvlavsttvlfllfvsavglsivlahkrkpgcrirrypvhpsskapsdga
pstplvpsllsesvcpvkydyetptvdtepnstqcgeslflngtdtyrsdrehppgvheigaeaanttavqlmrnwyfyr
rrgnrarqkfiprgsspdppplafqppvsahpfdfgrtdvalrpanynrsssqhlgrqsmvlttdsnnqlvilpafqsds
apstnmrsgssitsdpqlfmipetppslrrstavltdaeatrlelaesvrrledyfsqpnqsgtpelhlrypncdsltpa
tvarsqltsdpppldytpssestdsrgsstvngppahprtntrntnpnsm
>T265_09495 Protein FAM46C
mdnyrdrqlvrnkdetvslrltskhdsvthyltksnklsrqpttlpgyntvnnsstttldqnglikrektrarkrkaylt
fpkcrrpvnivsrsksgpydsptppsnrihnptlseqtrtnlhtesevqpergtrgytvlsrrvltqipsdknqpsnryh
vfsfkqvkhldevlqtvltvsprpvtwdfmvyhpssihteacpgqllamtddscatrsssvvpgnasctcdhiyceslpr
rtfrevitrcghhpraglvncmpllyiplvqlirtirdrltdeqivvrevrlnggaagcviedadvdsyndldlifsvdl
sntntftkiksivfssisqflantfasgkvayscthntcfhlpnvsqrwgcskctrdmtfsesalgcklsqakngaisnh
hststsivlkseqmpkkyendqiltdvtdkkelpsklanlpvddqsisngiqkssehepsndlrhstntqkdmsysctcs
pclptstvncpgwdsllrdesyakhyiqkmvrihkqssktadswslftlgfrtpeggktidlkfvdrmhrqfeftvdsfq
ivldslltfhetsrqpltenfyptvvaesvsggfteavghlrnrlivtarpeeirgggllkyckllvegyrppedtdvls
merymcsrffidfpdiisqhhrlayylanhfedndalkstylqilhevvshsticlmtherqqtlclirmflqdeltree
asqsvvhleefssdkwaldsiyygtnffpkqllilssssattvyqecaickdqsnatecreqnqsplgctyltcdnyfaa
entpeshsatkhiaktesdeffqnhephsadpedyvdtngetthhtkksaklstatlklptkqrlsdveeltdaetetss
tslrsylsqevlkthetkdhqpalesleqgpnaddsklnpvspsldptvstvlndtlaaypqkiyyipqivtyfpatdfp
rnpqaavkapglseetaynhaqnlsesftsvdedtslprflphchagiifpsieqvssseinhyvgipcssdvqfsylnh
amknaflapnsplslyvfdqdpsyclytspvipsepspfilaypm
>T265_10764 Ubiquitin carboxyl-terminal hydrolase BAP1
mqpessrslvipqvfvfylqsdlvhgvslsanvimsqsewrelesdpglftllledfgvkgvqveeiyelseeiketvyg
fiflfrwdsckkkasrrsgrgsagsaasffnttvtqsastfgqstndlfrsggnlqkessgarirstsgsigeaqfslgl
deneriegsdipmhqmsstesnelffarqtvqnscathallsvllnrpeldlgpmlnefqratrylppeakgmaignmpq
laqahnrhaappisvsldsalspppmpepseaaaaaasaalastqgtpsnslsatdsssstggrtesaqtdtfhfvcyvp
fggflyeldglksdpinhgplrdpkipnawttqcveilrqrmqevsllfycefygfccgdgliqpmavvpdrrlhltkrm
ckleqnrrtienilvekarfeaeqqaavcqsltngplqdspsafvdsttgqctrlkcedvapspscrtgtpqvssfagdl
tsngapestavsntgdrlspgdssrsvqtrsstraasasvsrqteqtsgemacsdsdqpkptanhnsvanpprssteisr
krpsfntmlddvewtcdrkksllepnqthplvttkhsdpsadstdcsassdxatrfnfsadspllstltetvvaeaktyd
vdlkdddrfatksegivn
>T265_11170 Zinc finger MYM-type protein 2
mrcneqpskarfvrlgswiadvcsnhlhytthcvlsipdamnslvkhcplprtdaeaataesieapgymtpisgdgdliq
eddcgnrdihqyssharssddsvgdgtgtaslldealsaameaiadanrfnaastncdtetvscsdvgtnhpppissits
smestdeleshlnlrsdsffpgasnsfafvkdmdhtvekvqvdhgasensksktdgvprslgtqdtkatntlalislgss
lgtltsffanwrpilrplfertlierlwsfgelgatgpqplllsmwfiisrhfgvgcrtehaklvygnvdigtdpvtgqk
qlqffrtvrplvdnqapssespnsfrssepnivvpeqpdkpdrcpvwlfqrfrahrpftvnfpscplylqperhasmntp
lmgtdndiiwyttnglgknkigamlnlalqnvgvpivrqinlsrfcdalaaavltpaggevgarlgelvkmckqssdqep
lrqemescaerivnqstnpdspihqlllricsakekpktqtrtarntpklhtnhdrkdgsvngvavhnfsihstqaiaah
hppcdgntnrptdilvrsasdvvgssashlpptivllpsvsgthssqshtianspetlglisssvpmdenvidisrltnf
dqlasvnlsstsaatrtseaqpmrenqfnntvattsyplhpdpsdrslfstnedlqikthksgsetnrsirlemrdlldl
vlaaaktssidspdrvhneirrlqvvntvqrppvglvtqllwraralddrgpwiltfsmwwlmqhyfgigtrmhhvrlcw
ghlrlvsnvhdpmtgelceaieyvgppefttlracalvescgdslrvrrvypssgwaeaeitiagalsaecasdrprirp
letttdvptiqaragpnfvelykafarrrqrpslrpeapfyvqplqtypmmlnsrpdivwysvgalgknrigalmrnivd
kvvrpnlprvaqaatssarkacilatrraaqalpalpsdlayelderrqlmlnklscilglnsttvmeqmsaksveppss
psdesprscwntysllpttststacsarradpppspsdesprscwntysllpttststacsnstvllppsslpsttvaaq
tnnaisvreftlglargslpqaipqntrltasdlqhqlaggtatsnviwnpsscfsstpqsypatglvllsspdgkstql
aaiqqqqqqqqpctnrvfllptangnaavlsgpglavcvdrsltnqtvqryqkepvlhpaqqqtilasvegqlvkannla
gitprtgqtvayltqpqtnlntctmgtapvrlvllstsnedtrsastlqpsflvggdsqvqpvpysqpikqenpviatst
vdcklfffvlqagitprtgqtvayltqpqtnlntctmgtapvrlvllstsnedtrsastlqpsflvggdsqvqpvpysqp
ikqenpviatstvdclhitspvnsqpnggktevvtfpdrlgslvssstlrplnlpvctqtvlqarnvtlpseyaeqrfkp
eqisptgnmydpppppiviqaitpdgrvfnlshasqvtssedikpqfydqvyedpdpdeatagellsnygqhrianigmp
clpevtsfsatsdrfrsrvfpisstasrvanspstqssvssvvihserqpipaeststlmssdeipvskvalakkgassd
kpvgrasgtatrtcaylpivseltyslpipepspdnlrtlqeainsarafqcgdfpsyveklfrrgilsanqpfllnfca
wfinsvafevenrsehgnlrwgdfqlgktadglteflyfvnpvtnksyylaagpdssyklgvseelapldneplpvrcpc
pvaifkalrdhrpvscrylhakfylqpltrqelanasirqgsssavmdwfterpwgknklgslfgeaarlaglpviylrk
nriqsnphttmpgviastasnasvvqsplsfgdsptvstlpnylpsllesasgsgespqtelkrrrishsptnehstlsp
nttgiaslpssstilrankstavs
>T265_02979 Run domain Beclin-1-interacting and cysteine-rich domain-containing protein
mtsvgssievlsrtclpateyatsppgsipvgvevtkhivgtsildqesvinmqaalyryashgrlhkrlgdphyksscr
srstgvrsnsspsnkptstirsndfltvlkvglpdqsqsagltspisqthlsflqnplkptlchhlrqpdryprstsvwr
rlakkpsprhrslptlvveptadvllgdrlsgdgqtdeerstpgssevclghpspikkiptgsnkcgpipsptvwwlddd
tgrgtgsgtvnrkaiftldpenicaaepnedatehlllpgrsgfedelvrevahfeltefligeleflnsmslirsifpd
epaidgdkaatplgtdysvslsssaldyqsnlpsvqpsesslgwltyieptpipginyayptveqlqestrisspfadff
gviqqglptelpasdqsaatkaapvdvdltssedlqeddlsdalvdslqtrfvttagaelvtscmeycaghpshmaflkq
lhqllmqtcdadwafrdrsstwttkpdakhlltastlvpsasavmllsrennhkadlvplmpahlsrihrrsgsavlger
skvqttcpvpsplhlvngvvsglsddiaatdapkktslpvrldctvendffasptnsnqadqsrhgpisalctplpydll
ltppipkakrksvlssqnnrcagcgtfietrylkrmrfceffaryfccvchantlmvlpgnlltnwdfrmmpvcniardr
lhqlhrqpllrwpdfsrrvvqtqpclrnchtlrtqgrlllpfvqfcqnaqellmalaqlpshwlqspdiwsmadlcavrd
gqfesrlrmalqpmvdhlsacprcraqgyvcevchsgqilfpfgqvntvmcpacsacfhrnclrqprpetcprcirrner
rkrsqshpavppitvqdggdeddalmlalr
>T265_13043 zinc finger protein Gfi-1
mlvsypelrrdpgpmttstpnkelttnermihrtipngngypgaqvngqtenshscptspvdssahllstpirepevsss
ssfatdgregtmaptmnsnqsltkpvvtqtdslqttksghrnlrrkmpqetsslkqrlilalanmiphresltlrlliny
tiddqnseclvidetlcrgspslekqarledtthsdsgcaaddeeqepkrrqlsrpsrethvldlsvhsdrdeleleeam
ntepedpaeedhtdsrdsspsalgtesltlrllinytiddqnseclvidetlcrgspslekqarledtthsdsgcaadde
eqepkrrqlsrpsrethvldlsvhsdrdeleleeamntepedpaeedhtdsrdsspsalgtllpgsastttteaidthal
iknfpsgptaslnpllipnltsgqsnmpaifttsslplvdssvlallpllqqqqqqqqhqqqqqqhqqlqnrllgqtrlf
pqsepnmsstpvaslpaetaetilfkefqallqgnsnnllssattvatptyttalngivnnkvtvmkstepvpcvsntts
vnllntslhnpvsstpslvsfplfnaftpdqltavqallppgpfvnnsasaapnlaslnlgsatlfnwkdrqvgletlgv
vpastnrqltqpvanllnhisvpqatpislralstlsqlfnanvdqsalknkntsndneskltanspttgaserkpgtql
ldpsftgttarppnvtivtpsrdigitqpqtdslvpvseqdlgdssplsvnnsagtnggyssnqfmfgrrlahtrrficn
qcrknfaslaelnrhtleahtsfkcticsahftqrsnlqrhslkhvgfkpftcnlcnkeyyrkdhlvrhievthpnhdpk
mnitvhltssecldyldrihagraspssenpdesyehapeatdipegeelksegpmvescednlddavtq
>T265_03946 GTP-binding protein 2
mtivqkvhgadatfvpeepararmdrrrekrirrllekisqlffkklttgdtedelafrkmwnrckseirlwniqqqati
ldlarknksslfkymrhrrrnkpsasflrnrnaeqtndpentvrvytqpqrplaidqpilrvrarrgpskgpeinvlhtg
esftlgvstirhlfmrilalasilpraesikssatpffhlclsgerqpltdknktdpgwagksldpvyqsvnpytttvkv
vrarwfdvtafllrsgellkgmddlaryfsnnednckqsprnsrrndrkagrklarpasfylafdsllvntgfeyehhfd
phddtccgaswkrahglsvptggsldlwssescgcvsalmphqlppeieagnieykrklvnptpnrfeqlvtqmkwrlne
gggeaiyrlgvdddghvsglspkelesslatlrrmaqrlnavvqplrertvsvssppnscqtslpasygsetrkavellv
rqsplansghpslciavlggmdagkstligvltdgeldnargrarlnlfrhlhevqtgrtsslssellgfdvagnvtnyt
rtdglltrcsvdelvrnsyqlvtlldsaghskyqrttlaglaraqpvgvllvvsvvtgltaiglehaqlaftlglpvavv
vskidqivgvsernrqvaaicrqvaikfnqlrldtislseekrtastrlkpmffpvsavsgegidklihflgrlsqstlp
dpsqyvsissvapseqdnecksekpmntkeqsadsnikeslyidyvhqalkdvlktgsslfmcfwvcevftsvpgvpdpv
lfgivrsgqltnghmawlgpdqlgqfhlveirslqhnrqpyseiftgqtasvavhfavntrrsllsgsvrgslsptanps
gsadeqvfymdnsenipdstdtvfsfansnllpitlrrgmvmlsnsewsgrllngslsfkdpipfriphavyenplvgva
wtveidiayrlsiypgfnsssvvlpplpllkqrvvlyagcvaqpalvtmtaelgasnsktvrlhvrftrhpeylevgrqi
iltwagcakavgsvvglddlvpcpinpdpyvcwldaqaqlratgetnlmeldqvsttdpieshlsevpqggdtmepvdil
qfcfastdeeppnvqepkpvlvnpqetashsqnfclnydtavtchleagssalgrtpstvirkeescsgtdeplagsptv
vtsdreqtslksrgtkdthstgnldpavrlpahrrrrrrkrk
>T265_05513 Retinoic acid receptor RXR-gamma
mtsssfppfsgtlpfntgtsghsslanpcsdasvihgsgldiphdvflsitsqhsgsgsgpvedinvddldrvatssfel
isrlvdaeglaevdlvstdaldlgsflsavdydsakltkptttstrrsesavcpttsielrsvgseadttnrhrflcrea
lsliepdnrtaqrrlftaiqsskahsalelsatpspyiprviasgspdtrrekceraefilgvlrcittlgscmrvsetq
htsilssfpalqsyvvslttpipdaastpavlgsplsssielssssdsskvttscstsnslldrlpplraaplvvttpps
qdtvhyntnptcqiaysngsqprnvtnsvlsplrspadrgyanyttptrvhanyvafppvlggpsaaslnelnhfahdfn
gsnpasvlhsptqqplsshisptpqqpspfgrttihsaetnrrslapvnlqystlvqaspvpplvrlfadshhpivpgsh
qprvshthssslsqpvysmlaippnmkmalpscctggsltpapvqarvatvfmngthgagdyqqayssrnqssssltpnl
lpvyspmdsapargvpfdlqslnvnsntlynasltaanpsqlatarsgftqggaatlisqqrrghtvfpskpeglefhqh
qsyrnmdrrtrssiqpkghrrrsntkqqqqqsapssvgcdpnsagfypleqvhvmsrekctsqispvqhssvaplsapds
sltcfvagtspvptsmihhrrsdpqpgaypppshdsprassprvanitgttaaptlitqvpiltncplepvlltspntps
khsphtsfpsasdvsqrhqqtvnlsiispflhsttgesataasvspsidcstthlpaamhssrvvrggflrsmstsstgs
avsvdsvsstttglgyacqicgdracgkhyavqeernqlnqsctstdspansgagspdalgssssfnvdetplhpddqpt
avfdykpigenapkgstplislsttkqydqsheqtgqsncstssraidttgplssisppqsldcigsaekvlhdyhqswl
aqrkgqdirkdqnadddnsvneqsgaqiqqadlpfvdcpaqelplrallawseqvpfftnfpdavrltllksacfellls
qlvfrstlrfsdqtsldgspneehsdpeyellthsqspnapssgdqppigsnrseksvpnfvhaaalqlhplrlqpaelg
sikliillnpghqcthvypysllqstetvglpseyrtqvesardqvyagleyncsqlwpnaphgrmgrlllripalhlla
lrvrallddgsgvirildllerlynsssektstpvrvleqeaiieptdlpphpgsspslpstdqakssplepipsstdyi
nl
>T265_02848 hypothetical protein T265_02848
mipgyfpflslsgdptaiplhpsilhsallqgtsgvqqplsstqllqhallqdslrvlganvftsllcspqlgcsatvgn
vgilggplqptpvnsatgvaplllypalnaaplpgnstedpsksvdshtivrapviyknapavkwyralrtpsvfafrvi
plvkrlelpfdfyivlvlylcfpiafspsaesqsdqscwfvigachavcccpypcmcpllfvalasahvhfcgdsvtncf
sapidagilalrallayfvrliplpeddsvvdtlclfiyfcfsgkttnsdgdgsqsgsdalksseqsppdrivasyaaaa
haaalvnhqpvskaaenflsvtstvrprhskrsriqtssvtsrlgvfesappsttvpvsancvegktststlqsgvttsg
dserragwsrildrktgtveyispegshlrkreevimylrakypgldnsdryddlatsfvfepiadapiptdsfpaftqv
lssnqsinpstspaqttetatcspynqsstisdqsgvklagsacrisfnpnrsieedfcltkrrrvlssavqeeqdksat
kadshvqpvehdqlppellpgsfpeadaptsgsidplpsstelsskktencelntihssspaitktdsseasiiptvmap
cvlnanvitedrptnsensaadclssspkpivngtstsyehtgfsspstlgqrnidtvakvntetvttgllhsslssssl
svlpsvvpysdrcsapnseagsatpaqvtqitsfsvpgstnqtialnqliatarlaqvqqqqqqqqqqqqqllaaiasls
adtmsnhslpathlvnspshlnplllsnasqcnapwntgswmdlvssttanpssslqqqlmaaaaiqqqqqqqaalsill
qkqqqalstvqpqllspvsqvqaylaavqrqffptt
>T265_03314 G2/mitotic-specific cyclin-B3
mnnlaywalahelcfcfpsteivvntclrritvpwcfhsvhitlippmdlgacdtflnnhactslgdrdatsemliekak
drsntrygfacadrktenkastsrlsvdsalglsidtslvrsegvvgnrigteshavpltassvrsrvpssllsfreges
dycgsdaenvylppnmpsisicsvlhhpssvyvsqgpvskrprcdqsesqsiifkseqkktlideseidrrpfksklacd
ivraafadrvqleellaecrrtdfaisaldrspvdrmmeatdyivgimayeqireaktcfhvsdflaagkqpnltpdmlt
tladwlfevqdlfgfnhetihlawgllyayfdrgqslarseiqlmacaaimiackheeskmpqlteflyitdgayrreef
itaerrllaaidfavhrpnpyvflrrfarvldahsshvqymsrfllaagmhshaislkresrkaaavlwlsrvvlrnpsy
anwvrrtdvqqlrqlirsskaaqlyyeqctnldvartsslrrplvcpqsgaldltttntslgfvsrtlsltkenaplpgn
vhhwmmecskrnetsvtldrtvsepcsvesssqscarprctsvpheyqttatayspsciadtpldlsiqrdleamkseee
qrspfwppilqhitgykemdliplavryhaialrllaevarggrlaaekeatsggggkgnltsstpnppgetssmvpgde
devdadsanqvqqrcispgghylrrqavtryctddflnvadaypqlafenfvphfpsvqcpetctcfvclnlvrqt
>T265_00383 serine/threonine kinase 38
msvgatrtyhtsngtgklervllgsqksttssmtndqtnhgisqttnavggagttcsaaspvsgglsvsshtldrvkvak
itlehyydnlivqyrerrsryeilesmmeseglneeqkqakrmqhalkeseflrlkrarltvddfyplkiigkgafgevr
lvqkqdngyiyamkilhkadmlqkdqvahvraerdilvkadnpwvvkmfysfqdsvnlylvmeflpggdmmtllmrndtl
tesqtqfyiaeaalaidsihkmgfihrdikpdnllldakghiklsdfglctglkkahrtefykdlsqakpsdfssdhads
rrraegwnkkrrrlaystvgtpdyiapevfqhkgytnscdwwslgvimfemligyppfcsstpqetykkvmnwkdalifp
hempiranarhliqsfccgaesrlsnldeiqrhpfflnvdwdhirerpaaiavnirsiddtsnfdefpnadlswpnvtdp
mksyqknlafinytykafdgwtntdrilghqlsqhqqqqqqryqnavqskelskipsar
>T265_02782 TBC1 domain family member 30
msftsegsdgrdhyadeevendppqayiestavlvgrrgpgiyrhsnlqyelkrqsngesapgikrlsgpfkpsltpglg
trrvvnlgsshdkeikfsmeprpgdeafsewreairlmarlgdglpkfvrrrvwstladrqlakqhvdwqhvvrlafndr
snpdddslgsqivkdlhrtgceqfgsdedraslkrvllayarwnkrvgycqgfnviaaaildvmdrdekeafkimvylid
yvlpesyfaqnlqalsvdiavfrhllqtkiprlsahldrlqykaaveanskigqpvvnpslfgraqslyepplmnvyiiq
wfltlfatclapdavlriwdsillegsevilrtaisadqfygtmtklvaefaegrivstrellfeiyqlapfpcmeikel
rekftynisplvwdpitenktnlaphsktasgqtasgvkrfrlimpwrserkeaanemrstskdtngapvgkdapdsree
ysvsksngyhrkennqvtsstqdddgyqevslappvrgnikrkfslfpnkyhksssavdgsqqksshnlataddnqgqti
gldsssftislpqsdrilcqssevldslpshkqrtpsntfppdtsctgrkqtcdrrlslpvshtasdisrigpgavgeiv
gpkpnvrsplahrarmstkltelksqyrrqinrqrrstlllpdmwsceecaptsiirfnetmvtavlpqsrqskpmdfgt
sfhlnghhlltehypadtseqshitddvffdpvgnssktfptepsrkssiillsdlreallvdpdlqglvrrwqakadws
srplssdvveesetgplnqvcedgegreaikkkaeettggneesknspnsrikqpqfnqltlreladsmlrktapqlakv
gegtlsgistsdidgranpetpvgtpgtssrtsstderrkfntslqndvfynilsehiarqngisssdyldldephdses
svnetdsyytsvsqqatkkapwedstlfsrkrtsvtsvtkpaiglqlplsptrrqfgaqfglyktipshsnhvlstfcdr
vqyvnltryalnrlnsnf
>T265_14841 protein serine/threonine kinase
vllvsvhrrvectlsvtllyrlnaqptlfrpckfyqakvdclpvtasfhplgpcwssnkpgdikyprsdchtsnmdqgdn
ktegppltpvqprrllscssvmpgsmaenqgigpqtsgtspfqlsrqilhtfaayqmsegprsneetydtrpfrsepsas
diqaltqhllaltnsstspdvfagsllhihsdeadkwkrhsgrslnaspthhtcdhtndgtssvsmspnalcsaegvnal
nrlaslskawsstspsamaalaqltllglspsvtptressvtnmplpgdsngtqsafspktsknldfdpstpngcsskns
hivdqssnhspphsktdfgskviirqtadadehffkalrrlkvdvspelqsselktlpsaskpvrtdvrlpsdqrqspvt
svcsrsaaqtnrsaaelavdehfekslaafpgfrttresdsevisskskqilgaqdqhsglrksagirtartspveecds
pkhgrskvlvrqqsqrghsptgsplfacpneepmisipseipqpppysrerllhfpeqstsqpsslnsskeksnqsdhlg
dhlvinrtspitsapeatkfpsksivpsttpcaqpsantfkpkknwlaqydwtenqpsmgvgspgsptethptgtdsigs
spsffsvrmdpviedvsrvpsasspqrqnehteksdehfvpildtygpvnenkissqscskeaqpsstspmqatmtntsr
vqfghekapgeiqtvvdtsgdkfavkspethsisitsvepaksfqrdsatspfpvdnptihtsdnfsseeissiekgesk
lmsvsksrtscslsnppspcpvagdesgvsavtpvsgttsgffsgstysldsslsqphalgydnreldsgidvkslssaa
eersfsdskshtgmniaskvnhtdtpglswslrkrasseaspwstlkrsrsvltspisynetcpscspisrellneaide
pvssgtdrygvlteftsrsvdgtsrpltpdlsksqtnkrlvhqrnvsemqftdderfqtiesqmpryynlyrnqcehksn
sepstlsnnptvasigrslsdaatlpslhlthdknvyil
>T265_04564 forkhead box protein F1
mtdgfhssapvfyptypnsdmdhfrhisvkisaapsltttlhgtengiyptdnitaledisthyiqqqqqqhylhpdpsy
rypiesdserdqlshgahplehsslhvhvpanipppeatsspdllstqrqqhqqyghtdavdainpsgdtihwpkvinnt
thdlkkmvnwssspsnirspmnplgsvnpreyfvdsanfqlhhstqlqtdphpvavhpftnnqgycfpqtrehdnsivas
nesghepisppfptgnpepksspqnvpwnskldqshytqfttnytdipimmsyltgsmcqefamvngigqlketghrsgs
pqlaqpslapggcgdtnlsssyqtspgdsssdpcgtlsmertssyqshfesgsmsggggctdtrifqpglkcepnqessm
nncasprstelhncaeysvhkrdsvqdtgdeqrprsnicqpnngrihrvntpqgntgmvadpefddtaqsdkdtqrtnee
gsdsgcksaeergvhevdngkkgntnrrsekppfsyialiamaiqasptkrctlseiyqylhtqfaffrgqytgwknsvr
hnlslnevfiklpkgmgrpgkghywtidpaaeymfqdgasrrrprgfrrkcasavaaavaasisstngyghmsyattash
nngylnasykfpqasfsslglgnlhgenfpkemphfflpstrqlcrggtaidqidtlrtglpslsgsglglsigvtnpqm
nlgpstateheelgpsssssldsifslhaaglqhpictnpcslnlgtsfstsidnfkscmspsnkptrtnfplaqspfqt
teaaqstdgqrkdavefrpcqshppsfatsqptnnqlpslyqaisfrlppvnnvssdnstrvasfdqvsdpeaaypynvr
pvfepfitptgpapieadgsstpkqniypgngsperlstltlapeqpltdtvfstqsnevhessgfpihdwlgngdrfqq
sswnyshttseliqdshaaahvptesvpvctqsrnsstcfakqtsqsnsqhtwsasklavmmanygavlnassrtptssa
qqvspfacpsprqcsplpsaahiphgstvvatennlgnaesaveractvlnslnehfriklqdtefptlaehlrskrsqq
yavdigtdrteenclhqsgvqytsdvqsssaimpvhslpmkfdv
>T265_10724 E3 ubiquitin-protein ligase Hakai
maggaapylhaaipipivlsdtthapfcdalwvqiphlllvgdfnapkaswmelqrvksggifaaalfevvqqsawtrha
iaptryradqlpslldlvitnerhfvdqsldegrlppawkeaivtpiyktgdrlspgsyrpisltsvpckvmerilkrai
ldhltssnlispaqhgflpnrscvinmlvfmdsltqakdqglisgaiffdfskafdrvphvpllhklqscgiqgeilrwi
kaflsdrsflvrigsiysspapvsvgvpqgsvlgpvlfliyvndipdvlaspcllfaddlkfwssnasalqmdvdatkqw
sldwhlplndekrsqignrkdhsyfcqfapqkrslsgyqktrvsdygagytavrlrelvtsvgigwnqrirnevirrraf
vkqsasstatyghgpdfllgelppaemsgtvfalfemeetwrcmgddmegsrsprpgswsrsrspsqgvasyssrsrsrt
rsrsrssytsgrrrtytsrsrsrshpsghsrsgsnystssvqisskdprdrskrvnwgnsiwlvgekakdvlfhfcdkcd
lpiviygrlvskpsflyhdlslvavqacallsmrcqivkqmcqksvqnierclvggifmcfesdncrrtylsqrdlqahi
dhrhrvgstggstttpaapgavqvktstaqktqskvspddsgnqpiptgstvpvslsndslsllqslqrssnlaqcasvs
vssatlgfttgnknvgllplpptststslphpripmnvappvrppptltpfpqmmqfstpppplgprgipppsvmnpsip
ppavpaprsqpppfsstnavaalaaaaaamsgthpkppamqgrsnsllsaplsvgstghlqptglnlslltnaliggstt
wsrtntnisnvrtpsstpsrlpqsgpsgplnigrfpf
>T265_01144 phospholipid-translocating ATPase
msllttgndglgdgtdlppagtstptlrnesptllsnqevieefilalticntavvsatknsaslfqvpnrrrglkgrlr
aspllpaarrgrvrkkppsdtssvkhalslgslfsrkrrqnkpetvtapqfelaeeiceeqseqttvdtppegpvtthqs
pdvaeassstvspfgvpqlvlpvdvsdqqplralgpahkqtssqslppvvqgltldlptprplhgkriegkrkqqkasra
vdvlqwrvpfsdpdesmddfvsrsyvsldsqnstpqaprsktdadgvelrqavsrkftvvahdgsvyelpigddivvpaa
aestaccplsdttlyasyesespdelslvkaacrqgckllqrgldfvliwlptfalthcyfalvdvaetrrleitrmhvd
efsraglrtlvvakrvgdtfilvdrlriscyfrcscgvpmyrsqkiyellfnmfifllllliwsgvtgiedrlqegvpet
ieclreagihvwvltgdkqetavnvahaahlitdehkliyinassktrtgylinchlhsllfghpwpqcdeindvvsddp
didssssysspspslngfsrtsvnfnhvsthsnprhvrvcspptqvydrlqlsngrsnrritrslsesrapprrprrrpr
lkkrmhirnlqrrrasietsklalvidgetlqfaleedmkgsflrlarlctsvlccrstpsqkasvvslvkkglsvqtla
igdgandvnmiqvadvgvgiggeegmqavmasdfaisrfrflrrlvlvhghlcyeklahtalylfykdgvyifllfwfql
fngfsgsnavdqlsqilfsitmtglppflmgiwdnpidpdtlmqnpvlyrsgikgkayrpwlfwinildavwqsliiffi
pylfhadntmtlwrfgvlqmnilvlcalihaaletrtwvylhwiglifsylfawvfftmvyhalavrgispenpyfvifv
amndgtfwlltvittvaallprmlfitlnnmlnpsldtvanlmtkiygrgkrlpleaylagfpvslspvkrhspvdgisi
ssglshitlpattpnglqveggsqpslpsanmedletpthfisrmeqlfnvggrlfrgvppsshlpstaapvspisminl
rhspgfaidsrrrrrrtqtinygydrpsvrygtrgssnfddeagppstpgiwpavdphvraqslsgprhlghrnrpaidd
eiffgphttlprvstrtdpnllsqtppsgssmqvqvdltpyfssiehedppppyyssgtnd
>T265_02742 Coatomer subunit beta'
mplrldikrkllarsdrvkavdlhptepwicaalyngnvhvwniegqqliktlevctspvravkfvarknwivtgsddlq
lrvfnyntlervqqieahsdyirsiavhptqpflltasddmlirlwdweknwtcaqvfeghshyvmqlvfnpkdnntfas
asldhtvkvwslgspspnftleghergvncvdyyifgdkpylasgaddktvriwdyqtkacvqtleghaqnisavafhpe
lpiiltgsedgtvrvwhsgtyrlestlnygleriwamacyrgkqtvaigydegtivislgrdepamsmdasgkvvcarha
elmqanlrsltlgpggmddiqdgerlpvtfkdmgtseiypqtiehnangrfvavcgdgeyiiytamalrnktfgqaqefv
wsqadasmyavresnaivkvykqfkelrtfkldygaeqifgghllgvrsltgltfydwntgrlvrridispravywnegg
qlvslctnetafilryaadaipeaepapgsvedtdgfeqafqvvpngevnvavhtgfwygdaflftttanrlcyyvggel
vtlahldrpmhllgylakenrvylsdrdlqiasyslllsvleyetavmrgdfsaadtifpsipkeqrtkiaqflekqgfr
sqamrvttdvdhkfdlalqlgdlelcrdlaadgdpevneskwrqlaeaacrsckfdlaeeclarikdyasllllasssgn
gqmvkwigdqasteskdnvaflarfllsdlegclellvkadrlpeaaffartylpsrvpeivelwrewlkkttkssskva
qalanpqeypnlfpgmenalaaekrmkmertarsrlpastypsqpamwerdvlselhtkpeplfesvpshvllngdtlgg
eanvekasptvevvasqqnnakltleedntpeekdneeeeedadeeeeevddegdgedddddeegeeeeeeeengdaeep
dddtldaeleqeianlqlnkmkskpaaavaappsadtdwgdagsdfe
>T265_03749 hypothetical protein T265_03749
mygtneinrpdgscraplgpadfvatvpkpttqgielslqpttawpgsyqtsiespevdhqrpnvsywrakepqvglpyy
lienerlsegskphgkentpdvsdtvwsssvsdaeywasvgksgepsvkygttdgksesypteaiafpqsrvpiqkdags
ivaefgdvssntsptvltsleqvdyhkspdltagsvgdtlsrdaagaplsipyvetgsfkshphpkesdfrlppqnsfni
cprmdpvmensayplmedshstkgadhngfapqlpmddwektstpfseatkpktslnstiqplsprqmkpigserpstqs
etgqilldreevwmpstpptdrrgsvacnvasdaeshvvetrvsipcarnigptkmgvsdlnekpqtsplyalneveerq
svvpqtqdngsdrlfhvphksetsifepfsisstaspltylpveelstgllgqadtapgeslhttcleqslidavvgres
pafdteyqrtrynfdgsaphtipcstittnslpaersdlftckrrfkrdeigsehppaassihlpitsvlaemprdtvtg
fpgdrtrsssesalhetidylgdsmvrrlsavndkpksivhpkeyettststewysttsfeevdqfntvwnatssrsrve
nvqlngfdntrvptdvkglgravkrtqqsdkrktirgatrnqgasatsarvspatyqsleftrtafphstdqseagsnak
ppgnslglgvgthelpscstsekplevtyehtsdlhleeqtrrksripvtpttrrhskvdvstqttassrldfiriiqkh
tlgtahenkctqfvsdedafrltagrqeatrqardssekssqtgldlryrfrqsgertsriltyiqpesteremgflsgs
tngdtkeinakyrlsrcpnccryllpflatlllllllllwlclhriphcatffsrsycieetvfwryiyhplhtlrfprp
pv
>T265_07913 tyrosine-protein kinase Fyn
mtvmgncfrktkqytnnhfnpeprpptspsapirspkkaksnslprseeqnvfrvppvlpvdlngspfslrthrfsdqfp
phcqllktsacsssahvvapvhgahqeqqqpincqqkyhdrstrafprpelesvdqrsvntayptpfssikrarnlhvsl
yvysarteeeiplqkgdvvavlndkdpdwwfvehlktsnkgyipaayvapqgsveaedkselslklkgrvyqatvravll
ygcetwpiraaqlrrlrvfdhrclrtiarvgwcqrirneavrkrvfgcvtdtsieecvqhqklrwlghvlrmpnhrlpkr
vlfsmpnsewrkqrggqpltwqrsmkkitkhlgavgasrlagwgprdphcawletlqymaasrcqrrtcyqflsrlpeis
sldyslvrlsrltsfflslsgaltlsvrdeeprptggvtntvkhyrikytdvsscyyitakcgfnslqdlvkyystdang
lcyrltqpcprpvpittdlsvrtkdhweipkssivlikqlgagqfgevwlevavktlkqgtmtrdeflkearimraarhp
klvrlyavctedpiyivtelmsngsllhylrdgpgkhlelnslvdmmaqiasgmaylekeryihrdlaarnilvgenncv
kvadfglarvvedhcstymahkttkfpikwtapeaalmgrftiksdvwsfgivvyelithgqvpypsmnntetldqvrsg
yrmprpngcpqpiytmllrmwdaipekrptfaylcdffedyfitsdtdykntttghaelntscsphpvnrrsvgaccqpp
avnsvsnfsttttttngvislneldradsgliksplavt
>T265_05167 mothers against decapentaplegic homolog 6
mfrsifnsrrvnkarkrlissvsstamtipgisfaglelrcgnqdnpgldisdesiredtpglhfevdaenstvftevpi
ahslpsdvsidsspttcpfskkhqdsndestilvelplpqiirllvkimepdsvfaldtllqststseaevaistrivsd
cvflahfyysyystrpalfgftlprsqplsiprgcatirhyaskrqlprggrgnsfrafpdcdffqlgfgrvrsktmkfl
nsfdlqrscevslrspslfcvdplfavckawrwpdlrpgewvrrlpvcrattrsnescrlcinphhwsrvlypidplsss
ettefderiagepdllrvgisairrrsntfllsfsepttpdkgsqaveldsledfsvtsrldasqpvlsgpgsslpnatt
stdreennilirdslrngsetppigsslknpssgstikvlnaslatqqspensrstvitelsteeygthgfltcgtspns
ststtsatddsgprtrakkprpsdstescvgnldhtrsgsercwahlsywegdrhvaqswykltdcvvyvvydddpsksq
ftsrlhdrigtrrsrgvtcirlstlvhrpktpspftpstdssalppcvtcnrialskpcpdpvsslgrgerlyrnicypr
fserssswrqcyrlgnqglvltltpqgrvwlanqtqssenlpifvsssclssdakrgagapwvvrrvpsgysivvfdlvl
frnhvaqssrdtivhfpnglgkatiqqlnppvpvvhislgkgwgpsyrrpdfthcparlelwinveqlsvvgavs
>T265_14770 ZU5 domain protein
mlrcvkrkpskgseksrldaegspsslrrrmlsgsteelstasnslnrpsrwsiakksatlsghstthtlnesrsssktk
sssvfnptrwrtlsvsslfsphkrkkhdesatatssgfvspsgetdilqersgsaisankrpetiaiaqshataydteas
tptgmisdnerptslslqedhlnklttaamddrdasdntpteplsgskpfpvvkaedhpdqayekrgllklvsskfgsss
nkatepenqhedtsadnsadatqsflraartgnkhkladlldsrvdidvansngltalhlaakeahtevvhellkrganv
haatkkgntalhvaslaghleivklliefgadvncqsqngftplymaaqenhvevvnlllnhsanpalstedgfsplava
lqqgherivavllerdsrgktrlpalhiaakkndihsatlllnnpevnvdhastsgftplhiaahygnsgiaklllqrga
nvnyaaknsitplhiaskwgknelveqllscgaeidartrdglsplhcaarsghrdvvetllkaganvglktkneltplh
mcaqgdhekvarlllraganpdaitvdyltplhvaahcgsvnvalalleaqcnvnaralngftalhiaskkskkdvvell
vkhgalleaatetgltplhvasfvgctdavevllqrganvnqttlrnetalhlvarnnqvetakvllkhgaqvdaktrdn
qtplhvavrshyrpmvallldagadpncstkdsytalhlatkedsdeivsallkhgadsssktkkgytplhlaakygnla
iahtllehanadpnsvghsgfapvhvaayykqssilqllvdygadinktvkngftplhlsakrnnlecvrflleqgasvd
arsrngytplhlaaqdghfdivqtlvehygaipdaaakdgltplhlavqedkvpvaecllnagaslhaattdahfiplhs
aayrgqlnalrlllsktpeselpgilnartrmgctplhlaaqqghvqtvlkllqsgadanarnrqgwtaaqlaykqhyln
lfevlqnvttnvsdwsvpsltgagpdgqtdgdpkmvtgsvtfekveqvvdhiisdsedetdellptptllrrrdrprqpv
gdqdslrsrtasydficqqleymrtrlgdemvksgiqdgridghpkslasdqeqmviaaktagqvqtvqpspaglslwdf
dtdnmqltrkpiragflisflvdargclveaqrrtdlrffippnaspaptriicrvlrpefapnhpnmndgeclaarile
mapfqmqftvpilievphiaslrnrereivilrsetgsswkehpleatdsavrdalgeafdriepestlrgrqihrilty
dfpqyfallsrfrqevvlvgsegglisstvapqvqavfppgalqkrikvalqaqpiapelvrrlvgprvsvspvvsiepr
rrkfhkpititiplprpppkseqgaasnvrllcslsggtnpavweditgvtpmtrqkdcvsftttvsarlwlincpeqas
avdigsriyresivppvigrfavfvrqpmnldmngesptsarqspgqlrglhrpsaelaqlrclcltddqedktlecler
faliavgtptevledtvywieltgnlasvtkadsqpsllvrpfhenrvtfpvrvrdsgfaepeanlitgkiaflrdprht
kppvddvqlpqqpvttldlrlprpgesilvatadseiigrselnrsmiarqlgsdwqklasalgfseeevesiirtpsss
ppsshvseqekaeillkmwqqkfatngaseekplgnqladaliainrsdvihpsmiairpvvspdeqaratavldkkkpl
pklveeapkppttvemvpqatpessmfagpmddstistdkgissisasvpsmspiktealfstelfpsqpivspseqppy
eylpenvvvvpaaplmydeqpqkieitrlpevitqpplfstelfpsqpivspseqppyeylpenvvgvpaaplmydeqpq
kieitrlpevitqprvdedtaprsvtemaraatedtvppvpvieaeipiaeasaqpiepsqpripaslvpeapliqpqai
ltaetrppqifaaeveaadsgrvpkhdeapptkveqvtlkreekvelpripaekpseglpvteepaveeivtetrrtaid
earplpgdttalvaaaqelaqsiaeeevqpagvteptpgvheesiepavverhpiklpvavesfpdvslagltqpqaeae
pceehavprapfehefvaiaaevieprkpdlfeqehelpavgtdalsdeefekvylearqyeyqpkipielehatavvqi
ptfppgpaghdvtqsspeeshsfeeveevlpdgtivksrtaitettqsvschdwqegvdaalesgrfevqepeekievee
ieevqpdgsvitrivttkhivdrvvehavsdeliadaspteedvqfpgkgdrenatfevdgstgaidgeyqaeagmqdrd
htdtgisdelfhtpedqtdrriamtgvkerrseisfetaegvqsfvivgdkktsephgtetflsddvqykeitydeiape
atqqvferniaviqstsveleeidggarindeasrkvdiqeditisseknrikdlvememstagqqrsevtsslpyetnn
laatefdgrrmketrsegatkslpklahentsrddngeyvyvndieaneamklqgetktyhkistqqnipeimtqqtegr
deafvekkeadeqeilkrqttedqkptkkeqdnhqenqkwrerealvdgfvyleketesqtgkkskeiepelhqetkver
e
>T265_04982 Heterogeneous nuclear ribonucleoprotein L
mdypakrsrndtsgastaqfynstgtvpsniqlrpdiyrlittypsctiiayelpdgcsendlfaifnqfgeikhtklvc
sgkaglvqfsevssptrlvhmakinpfyigsnhvclefsaesiapllvsqidtgrpqhnsnvclefsaesiapllvsqid
tgrpqppleeqtrillldiaaadypitvdvirsicqphgkvvrifigkknvdrsvealveldtiedarkvkeqldgadiy
ygcctlkvtysrisrvhvtkndseswdfscsneilnggsghrtllgygqpaclqtsqppvpassvhtysshlpsseykpe
invtntpatqvsppcppsltvpaaapalqpqpalpmpvvpqtappmsyysmpcypvpqmygssppatymqppycssyats
vansvtpnnkpapkvltdikvlptpppvhqvnsdgigighattassapshrvskndcvfecvegvvimacnlpptmncdh
lfnllcpygniarirflksrrgsamvqlgtaeaaefvhqyyngrtvfghkirfssskqpqlveypnlgtlddgspvmkny
iddpnnrfrnpaiaaksritapsrtlhffnlplnislqdvcriftdcgavspprlllfnqkpgqmtslglaewdtlaeal
eamvlanhrpvhvsglvnpfhlklafspnpiakgfgnsliqypappfaetpagyeykddttetpveeedlllndqsnsqc
ngtsednspnktqaeaeesqnqspsselqcssderlaewdtlaealeamvlanhrpvhvsglvnpfhlklafspnpiakg
fgnsliqypappfaetpagyeykddttetpveeedlllndqsnsqcngtsednspnktqaeaeesqnqspsselqcssde
rewvkingg
>T265_13976 La-related protein 1
ddewpelkkldsksakyrkngvsrvrakkweelpvlltfprdamrsespgeappsnhrgvqngsddgaksdvseiqtfap
ssnlpsslanepiyhtasraclfvrpgfagfelpmvvprpgfnpgvlshyrhhglqpqncdcraedcgaclaerlsriry
qveyyfgdknfirdrylqeqittdryvplnvilefprmkqlgatpdlviqahvqacctssvveldvnngrirrrnpvlfq
dpllstvapevttpvslngvslhpafgaygpytpiavskpsplslqsqatsypdyctsdvldpsqcnsqlhpiqasetdl
swhtvqrrrhirsraspvpsqtagtppishpiqrvmtvlnvvhasvltncslasvslgamevrflpleshlsgrlevdar
ptdnrnrllqlcadhelfltfnrrhrnesmcselsdaddddllnclivivperagerepdvnnlkspsirissqppsqll
neadfesnssdssppaspmklgsapvpvpatvehaasgisarllakhpsgdrhpnpdyqsraktnadllqqirlgldeye
rtvrrkryisvcklgfdedldaddgsdtmestydgkneqscghlekvnivspeefaslkeaatcgsmeshlhsagypsnr
hlpnttlvdessrsvltngvsqqvspfpffypntlppappslivntnwvppapipiysvyypmngvcesgvnyaasltss
qaeqqieaenavaalvaevsraaaaasskqtksssnekhtakkitkrrmtgfypakvestgraerdekdvgfafdidara
sthqdrnsllleagsnrsgkdhvasrgrssravvsmasdistcgttviistapaedddsieatedsnvpdtstarahlpn
pavsragpssntfvhhmsqsclhaggltsrsymryraacladrervgpgqsedmntlyrfwsfflrdnfflriyrefrrl
aledadagyrygleclfrfysyglerrfkwslykdfqeevlrdyhnghlyglekfwaflhyggrrvemdpqlvkllrkyr
tisdfrvnrhraagpddlppalfkdggevlsqqlsdlfaciwekesvpdnwgesvivpifkkgar
>T265_13466 Homeobox protein Meis3
fysrpphkpracpgqgtltrhdtvvschteshnslfypdaalcfasgvttlvkkfgefftlitfaahprkrmgllpllna
vdvlilhcplccfhthwlaqlethfnlehdsetvdfmlyqcsrcqkiassksfltehlelhhkspvlkhngrseaidnev
gagagggcgsvvlenglidqhssensndsnasmelkenrknsehsspqtrddgisksekkpgayvktlfvgqlcgrssvr
tenvsqngpmlgiqhqclfceyttahpkqlsehyarhgirqlrlplelensvssmaeprsspeksmhsapdstrsvltql
rsnplaamdelakfvasgshrydlppalmapvlssqikvresskstsshqsirdhldrrdctgrensatssnssfccasy
hptgnrrkrhssceallhsqhkrfaedrdyntleemqpnftrlltcnephrdkslnpsypfrssdliaaaqlmerastks
gidnvhdvlassakrttsppphvsalqtsysrlsplqaslstgvnpllisalmssgcwpfsnqlsnecdgvknllngsle
ssqsasllstinrtpasgfppvlspvstavspnpykmnqsrspklhssaltstttssliqavkqipdattsqspsqfshs
spmafgggsnvpsmtsrsfincppfsslsnqanntnamlnqqlafpiplnflgngtlnndpsqsalanalsawchqhiet
snllpynlsgtgltsgstatstvnnesnlianlfsstscpmdiktsllpnrdspnnsmahtshtttrtnypgemvlpnvt
engmisplrnpltntpfgnaastlncntspfvpftssakynssqetqpniaisqpsslaammaaaaaamagicrpnsrdv
ynlgitstanntggtgsgnggaehsrladdeveeerseeevdtevdefmqeillhregrggsaspgmgtvdfleskaakh
srppsrmngetrgekgsclvtpekdtadgcttevkshsrsapglssnnispsslstesrrselsytghqrgtqdsllnrn
safsdvsanegdhtctsstnqgpsnvvgpsglfsirravglsrtnlpfparkrlfgwlvdhlrepypseeekmmlametg
lsrttvnnwfinarrryvkplmqgrlvlqsgvfktvssesctpispssptstsgynaaqtspnasafpstvkpnctqnam
sdnplnmvrgerpgsrrgstvsqfslpfsssvfpstnasatsligevpsipsslaaaaaatspfnsnlfqqqaitsvlss
qktgsgeglsamaiaaaaaaafaragisasnsvsdpgtvftsafstalgsslsssspnslphlttlsdsslelnaldkss
lmsksilcatnseklsgd
>T265_15348 MKL/myocardin-like protein 2
fvpnqhkyshpvtwrpptanqpwtrldrvtiahrwtafiqalssvleytarprnckgvricsllplntlvdlnpiesppg
tppgnclcgsalscfqsstvtmlvtvvwmtagerrkrrrsqplkpsarghlhtrmytvspvslievrepipltdgndgac
annegstvnreywwitgteglekvfvmgnshiplqligstsrrmidfsetisethgfpahsqklcselgaeqfefiilcv
amcaesgfrksgsprastevtslqqnklqnkealekglrsrrsikelvnqgillspsishpdkvrqlqraktsdllkhki
ekrpdrqqlinrriirddkpgtspyileqchnlekyqlktalnsklttrpgtlelvekgvlqvdpgvdslircgsipypr
vqsvgsgekvsadavvipapppllcikpappahtskstvptrnkftsrssvgpsstsrsikdetvvyklgslvfhnycpr
svqslspnvvtstsfqqkqqareaqqvemlrlqdtarvhrlvgqelsqraalrrapsvnqssssvepntggfgniscssq
spsvitvsplnspmflgavsttenthsgfvqnfitpdtnvqspttlspagsqflnlasglgqahtleqlnvlqlrsecre
rkltasgskstlirqlepyrdqilasyflnkdlrpvkysnfipfdpqssvvrpqpptthqfpllqpkpltmtapiwrmst
agqhmptftstdsgpttsspfipvqnsfvfcsssptpqqstpsqsvdpsistltsatsevlnvglslrhsssaphmiddt
ypqqaanhntipatsvqlssmastslilvqvaadapfstlpsipisisqqipfvplskpfvessvcyasspsnlplasga
igvsqtiqsqtaystqndfngsaescfqspvsssdqsrrssnvvqgpanesqqflvttivdpcaqvnsyvcsdcpvdlkh
sahnngpptlvqiehiwlrvrqlrrriakeqaldiqsdvkqeesdersgrlqalmqeheqlavlcrllvieridaldemi
dsgfqngaadpglssgrfpnsgllssssnstsglqlernllysylrklggsalvncvssstvrsrrssspllhvkptlet
tpnqvsgsavdrshsseigltsvpyvastprlrhisfdpnaelpgvslsrihtasswsdglqilnnrsaaytdggatree
vdhitillmicsklptitdhfllnfptsipvvtskepmepppsplttdalfelwdsvlkdtnktnedsssvpildnglpq
dlpsdaesmdvqttgptsctvfglnrqvarwffftgtcctarfahatgapsvrvsredlwwssstpetqqllhtqlascs
pqpelgtkrrlrtfdelvarhsaqsrqspiqrllqageeqrrvrsrrhpgplepphsllavgpyvelrckdflrgglvyl
praspcriqgrlrpapeeglqrrqltsvgttvdnlpevrtllshkpdtfcaessmcipelasdpspsnnsahaqaphimq
cedhphsgtssltfserldfstlgssfmtstlptvcnvnavmlptstlwsspfnskisspstssctavthtsghrpdksv
fpgsslisqanvppveladalftsldstdlaelmdtaepvgmspiamnwtidt
>T265_10978 protein phosphatase 2 (formerly 2A) regulatory subunit B
mgriceptslfscilygslpcilvhgerqpltdkdktdpgnlgksldpvhqssqsngifhkprgrhiwtpltvvvnlslq
rrfhvfllgdnftclefndtgellavgdkgghvtvfkandesltsfcreqddgvydvycaftshepefdylksleieeki
nsinwlpnvtaahhllsandktiklwrlserrreaynfntrdddgseslwnadqsnssiigppvptlrsatqlriprfrp
vphltvesrprrmyanahmyhinaislncdqetflsaddlrinlwhlevsdqsftivdlkppnmedlsevitcarfhpsq
chllaystsrgvirlcdmriralcdnhvlafedprlshnlgffadiiaslsdfrfahsgqyvlardylslkvwdirmgdr
pcelysihepfrsqlcmlyendaifdkflcswssddryvstgsygnlfrifdrhtgsdrlydlnnendidpspdlvtaip
lvpkhfvspedplgstlgvstvcvtsvdaieslmgdiehsgmssgsdiaspsgvsestnefdsldgsfesvdkdtgclep
lsepadlrasvdppdtsvnlptgskrrkqtlferasetellqppnpicksprhhrrkqkfgqpeernlavptsqncpdtn
sngcsdrepkvidsssllnerirrrlerhqlfgerlsdkamplndlrqldcqrkvlhvawhprlrklatvsgnqlfvvrg
veppttivgrpaeasdcrtfstednvefqaepvingyleasgdmlpsdglptakrrrrrghyrpnpphpsspghpskdlv
esssdpvprqdalypfavsvplqadstapfdhpdqvlgstmnqnlsctnnpshsplvhstteqtfr
>T265_00079 Stromal interaction molecule 2
mpaphhrslestcnvfaspcplfagdlkswssnasapkmdvdaakqwsldwhlplndekcvhmsfggdsanaifmhgekg
penimrmdankdlgiwvssnlsfslhheksaqkafailrmirrifsritrvdfqilygaygrekcgqtaqqlslvdpdvr
liyqnrllesappsyvnsywdeittslhiagasacgtseicdltddlttcykkflsfegignihkqidgdnnghvdssea
asfvrkefspadsaqnprsltkedpyvslsdlwamwrrnpafgwsvkqtvqwlcdvvhlpqysdifvrhsvdgktlplla
mqnmsyltdvlmirnpidkrklmlkaldailfgsptkpqllpsplttavfgimslvilglshwfytrlsdvksgpnsgsp
afnertlkelqsrlddleqlqyrlnnreqgaqfsslhsqlpmspswselpkfrsrslaskpwamlpidsgsppksyserf
qsrqdlekrtstgeetnrppstdldrndtnstlldpdfprvtsrtsitdfdgcssvalqlwlqltyaleeeqylnrktqa
elnlnsarqacnrlhrkrfhvlgpvrllysdslgelefklmrakcdlehlerelqerthrwiqiesltgiqirnhpgiek
irkslvslqqpeldlpdtkppssssivsfelgpptttdsacveqsrdplhnrmsipdvvnlvlesrggsrsalygkmhss
skasasdssvrpfatlwrrkagfrmesntpkqp
>T265_10768 Msx2-interacting protein
mrvtrylwisnlpphttessikdvlqshgkiqnvrihpdglsygavvafvdtqsatraiqstvrlnkvslalqycessgi
pgrssqdplntstgsskttgshrlsdsnqmgectepnapstayscryltdqrgllirrlslrssdtnlreglfhefkkhg
kitsviirgqaeeryciltfkrsedaaraleasrgkvffgtaisvslhdgiesedpdlcppehaldeyhpkatktlfvgn
lcsstitqeelkntfrgygeiieidikiqasqpgtsyafvqfndiksvvralsdqdsirvgnkvvklgfgksqptnvvwl
dnlpavteaflarqfgryghlthvvldrkssrallyfdtvemaqralnetrnraivgrrvqvdfagyecqvafmrrlgsq
enlgqayddyrerlqellalwpsyglpllgrqryltemakdnhdsesddygapchrrstkrasskkhsgtdhltnrvgll
dpprdrayhkgmssatssssvgrrsntlvkefaletplspisnrfgskksrhhmdqslankvlddsetsrryllshapsp
yrdsnwrthrsselaarvnhtssrrnpvhsevrvnshyldetdivssdslspddgtdnlplrggssasqrlstcksvilr
ssgtrrslvrsdhlrvnrshrrnspsfeslsnslkhlddpdsgssspvnvhprglsrhrqttssssspprpflragvaai
rhrsredgkgstsrvvfpsqrcarsqatdpyasaansfadrdflntsgskhtaigdhstltgskqspgrntrvnsgdesg
asrlakfcqladsadeshdtltkleqerakllrelsllnnevvvgtkpklavfpnrkrdaddafatnvqtsklrrtessk
gdsestseelqplsssdgglasrildqyvhappsalvtpvsdvaagnslkpkvpavrvghrdtsestelasltgaertsp
fsesgrcdiaevhaathdqtdslkpsnslsttdgfsqslvtssprlimppkptspltclsppgsplaidkmpllnfdsek
tramvpwtlelpqppdmkpisvscnassysnrdprlvahvtqvdgdippppppplpppppppppenlkiplwvdtsgrpd
lsilpvpsrteatktvsmepvindserdasvcslderirlldaqlmksgkvrpavdyskfrirrkaepnlatsdrpttss
sssgygnstpsshntavpevtgspagfaaysdrghfydgsipalpgmctgvnsvspldnlqtsplirpadtsefvksmls
skpspsvpvvdqpsgptldsstclrtahnryaavtisnpsplksvtdaigsasvastspclanrhfnassacqylppsga
ighnlpvgtqpvgvatrlplisqvvegsshavdteiapplksilkndltspgcpaigleaanksiptelrpsvylnipdv
kearderstglsltktavhqtnsiksevpnstssprfshcesqklvlsaktktastskqatstapprssktdvvrptldd
sifrtsftkterkkeklkrarqadatakvipkpgnsgtrnqpqisngsprvvathtenmqpsfaegknsrqertlfiekr
vgrvqsnhhkaakvlgdkpvpakrvpnanvsvksasvhtkksgieqrgrptdsdgsdwergscslekagsvvfgeaetgy
esmydkikrraskgtggrvvtksnkkrdssrnsvsvlesvndsdtdeclsdtsfsevkpkparvhrrqkktptcqkkgqk
krvddnlenplsnsnrggkpqsrgtlnlqdsvgrrgsgrgrvkrvakpthhnspspdfpsssslppkrrrcivenqsgcn
sslfksadsqptkhktkpelssvserqprslvrrvfassdsdssfsssnsesegrsksktvlksvvppltpspasrssds
ppisgscspddlgadaavrhtfsaflspashnseekkvevssrsvenvnrstvtrvsdvtnptsstlpltdtgssanqtg
slnskrdpsewniftsltnhstpkrelpsgittsmavsvgsiddsshkqtlesddelpslekhdeddsarlcsdsielnd
ndsllghangrstdddlpppvvsalddpsppriysedhqnsvqpdvieeviydsmevhvspseqqtslsrpqslekrgss
pplpvistrsepkataimtplsqcdmdvvvssttsssltqplsdsqlsasssiasiaplaplslhssvftpitmltsasq
pdemptvgqsvlvtvpratpgvtfssqgltlvptscpapqiatpatprhvtlilpatsvslntsvlsiqnpvtttvyttp
tlvynttisnspvcvlptpntvasvyikrgdqdlstgvgtnntsvntkaveltssgsiviptpleqsayagvsgntildp
sdytsyvqrviervkqekdeesmqqrekskrskkippavisvpptcsssvsfhptlttvaltpcvavspitpllpiapmp
vtsklssisqssdgggtisaarkapdpkiiikpdpaevpltsvnceprsanmtneqeacvrlkmdaseqnnqddqtsstv
devidavvsghfdesdylqklavgtldqpllqrhpvisssgqlvslsslhavgeqssalvnsidvvvskspllcsdrtvk
splangnlmtpdvlasttpprvftpmhvltlvatggssinqngsdstaispglisqtsnlpgisvssqsvnhattqslas
aissssasetlappsssshridhlaaqfanypltkyfysllaqqqmetspnslssepttvsqaessvstgalhstlkslt
vppssnsndtseffaavatmaamaspprtgisgssetsivnttrtdlpaahsfsvhpwssgssetqdypigwrgrlslkn
eevfvhmhylsgnqgllkdcmgviseqnsspseqdvstlpllrivqrmrldpsqldgvqrklrqvndfcmcltlaaaspm
tpessavgetirmnqvlcdnfikymvdkcaagivnvcnpftnqnlyvihifppcdfarcqlegispalhrqltqtatpyl
lvvittv
>T265_12785 Nuclear hormone receptor E75
menspdsnldikpdindaasayysdsgvssnysqtnasnfsgsilpspslhgihpmmnpsepltmkstlsafteknfpgl
tycqqgipgnqsfmqdsrpftegfphaptysttymspqgfqnpfysrqvsatsfsvsnnignafpqeipqshpmfhnreh
ingslcslegrylshpqsrgdpsqlfpdryssgvqplrvttspchmlmsgsnlgsvaadsvrpdtmgkrspalrspsadh
lanvsisaagatshssrtigggsevsaadsnstlgsikatftpckvcgdkasgyhygviscegckgffrrsiqkqieykc
lrdgkclvirlnrnrcqycrfrkciavgmskesvrygrmprrtrssepaptpeinlpghrtpggtlsigpessgqpsafg
pptgpsntstlsnragvcsrppldqlglydiiltvnqayqnfssytedkvkqmrcrpislqstltrdfwpekvdehrlrm
heelsqllapciqqvvefakrlpnfsnlgqpdqlilikaaffevwmvqaarmvsmhdrtitlgdgkqitkqeldfiysps
vvcmmftfsesfnalrlndaeialccaavltkpdryglsepnkvalmqdrniaalrmqlernrpaepvimsqvrnsliql
aslgetlqlsirwyrenwyrtrlaplyaetydipheettttastppemsasnataqvagvvssnnsygagsvyqptvgyn
ggmeiasygtngivippvmqhhypgsgiaptdgpnptyfsaptsnsrvpsgtvqhypsgtstpllparsqnrppsvgspk
dpysasnlacspsshatiprsnasqagfhtssvavhapsdvdsfsrtlhcstpengplisrsqdsnshsldrqsklpilq
kapgycsentddspahtplvlhqlnseacsptittsgsfdpavasdprqscssgpstprqpasapttpnvedsfivwgsq
nglvgvpnhdatmdfrnspkpdsnyrapenpstvkpfddlrsvplvaakkeaanyfgdesie
>T265_00160 phosphopantothenate-cysteine ligase
mrilalasippraeniksserqpltdknktdpgnlgksldpdlmlptstvaaapgpfgaptftlstfnpsnsvatistpp
vamnlvpavsyasvpitgssmpntiftpamlptqqqqqqpvifsgahgnfflaqpaamggtpvmlasgqpntpgtfvlaq
plpgpnnpgvpmpaqppanciirlpdgrfvvpaqaaqmgitstgmsrlpgaqatyfpvsvppgsgstsntpplhqqqstg
ivtpppgqafyiqvpsaasnlggsvyatscttpgtplqpqsntllkpapqmpcmgsavagrhpvlisspmplptvsgvfp
sgatasnapsvastmslakpctlggnmapvscmqpistafpggmtvtrlpngtyttvpctrpqspmvstncttipgnggq
svtpatptstrrptaggrtnrpggsasattvlqqldeqitaiqklqnpseaqttrlqqlievrnqlsrttktsvgsssea
sqpaldiapncrplqpaeatisptlrreildtlarnsllpkvnapmtdtfvvefrlnqqryqlrlsraqkvdmerllfsv
tsqrqaeiltvlqqeqarvisirgrmtpvtmsssatvvctttsphitsnslpqqpirlhstipsfapipsipmhpaafgn
aaglrlvaarpmlptpglsnpmvrgsavtmtsstpvmgvvtalavppigaqgsatpifapplgtipsvsmahglptlpgg
ssgpgglfisstsvppgtqtfvmqqqpvmipasstglpttscnvvvsatpqpelplsesapplthsaqvqssspgvaqan
rlnnavcskqvqrlsrmranlvndlkystaklsdldaqmagraqqltsiqllellahyhihqdadntkeallkvdkilee
ssvvlmgrkrhmieainsqlyldntrllddgtedrlllaqmaldlerdvfeaeknifsiatkelidvngvpseckhntsd
srvssssplpdtvdssvpehplpvhrkklpdpvylkhsssalpppwstllgplaylrplefspdgstrfatinfpelpne
slksasgfcsglnlerlngisdhlptnnatviypserclpnslgdnidrnedssdeaeaeadallgldtrqsrtkstehl
vttnglldgrvgsslagpsldqdesvafdetydlwqelmrdegmdieemesetlhaclesnsdsllpedsskpsrrllen
gpidiasnvqhsedpdidaairsilstsn
>T265_04905 Brain tumor protein
mieesretangvspsfddnfskpaslgettglplfcdicekqfndpvilsclhvfdraclkafekqegmnvyvkcprcgs
isggldtletynlsiadpavcsgkedsretsvqcsvctegneavyrclhcagtlcercrdihkviklfshhevlaltekd
aedlqrnmqnskpvpcavhrdciymsfcmqchvplceacygsdhkghitssldlvpdhidslvssvmdtctakqrvlker
sdvlhnvlvdlsasrdknsnritdtynqwklaldrikeqclqrnrelhddievklwgrindiakvvdhvdfacefsksyl
krcssiemckltknvlacfdrlekfhlandepfgieftsrcapqdfirqhfggfdtpasnsssvstandplfdslvrsns
higsivgtgdvsddlkrlslkmdsglgnghsismdgparplvsisptesqvsnrgatnltglqlgaplgngdldpfishp
gdstvmnrpvtnwgeltvglsnleqpeylpgvqnvdasylhpqflssglnqsvprpvgnctalssldsdpgmllkqrlpv
nynanlyeycrmraarcsqmnlltkwgslgyelgrlnsphgfclgfeeeivvadtynhriqiftkrgdfvsffgvsgrvd
gllwyprkvaiirqsqryvvcdrgnersrmqlfsrsghfvrripiryidivaglainqhghivaidsvspsvfvvseegd
lirwfdcsshmrepsdvaihgreyyicdfkahcvivfqedgtfirkiggetitnfpngidvsdhgdvlvgdshgnrfhia
vfsrtgellsefvcnqtkvsrscclkittegyvvtlarssnnvlvldtlyic
>T265_05511 hypothetical protein T265_05511
mstqdarktspslsvssevirlysklicreceankqkrqrvwgpavtnnrtvrhldgcvmcgtrakrrheecqlirvkhl
dsascpltdilarpcgtlsdypvytvtvprvrqprpklprdlgfadavkilaqifgeqsslfniryqclkitkrdtedfi
tyagvvnrecerfqlssmtedqfkclifvaglqsphdadirtrllnrieqdpvltlqklttecqhlinlkadaamighsk
fsqpdmvckvtskrkssskrtprkpptpcwfceewhysrhcpyrthrcskcsrkghkeeccrddfrssrkhrpdkrtqae
avtatfrmkspgrrkfvtlcingtpvtlqldtgsdltliskrtwnevgrppveptkcivrnasggslkltgklncsvtfk
gihlsgtcyvtnytgldllgldwinelqlldeplnavcdettangpdtftrtsrpddfvvatvaakpetrwsirdtatiq
llasgsgspltsvqfgepsqqpatfhprsepfslqsqvqadrptairkvkevgpaegtpqqshrdqppiqiyeecsprwt
qgrrcqtrgtrpelaiddfvrgasvlratparhvrptssdisksileprrhiclaacnirtlkragqqaafaltlhslgk
rtvmvtaillaisfsvtltdayviegsltppvdapmdwhahtrihvdgsqyvgfvrsdgtfqvsgvpsgsyliepihpsf
ifqtarvdinskgrirarrvnapqpnavdelpyplklsthgkavyfkpreqlrtidllfnpnvlyvlvpfllvmvltkmv
ntndpelqkelqqmnlqqqlpdmsellssvslfgdrkkpsgsgkrrvtddgnratgtsneagfgsathhgssgrkekkrr
aq
>T265_09749 Centrosomal protein of 97 kDa
mdvdtakqwsldwhlplndekcvhvsfggdsanafvmhgekgpenimridakkdlgiwvysnlsfslhheksaqkpfail
rmirrtfsritrmdfqilygayvrplleyanqvvysgpvryprlmykflrqgfqdfptslgpngevilnlarcelerieq
vpqsinvlildynyirrlenlanlydlrqlsvagnklfqmhgvaplvnltilnlpqnaivaidvvyspedyeplllaylp
klqilngenvepdtrarakllrveqfssepdcassdrelvmqasvssqavdsnpcpessqleppslaksctdhqllpnsd
iknppislnenhipgglpnhtqvdgdfsqssevsrsrssnppdplsqcelspavsrtqytehsdlpavslrrfiedgsaa
iqdssdhqhespkiqvfgspapspkkssfegaphmsqasevsnnpvassllmsesvylpvsapvyparssspeipfistr
sskaqfqsyyphskrgvdspstagcnedstpcpttgvirnslvygpgreldssrtvippdhpvdfqgaphstesteyqad
prtpttqsadvrvpaahtqmidnvylihdeedhegeeligapyqssqiapacihmsqschagtvgsttnqrsghsvsvds
qellsqashvnlnelllrshaqpgevvarsldswmqsymfcspagnsaktrgadlrhpapfrnssersslrpvqqlphcl
ktppsrksnlptpnrthnsplvdnqslhkfepesqrtltqppewssvsrpstseglcsscgfhpgmlqdhivflrtqlqa
qyeaaqaeaklrqlhskaiefllqevqelkawkeeaskqlrlsnelnnqsrrltttgapdslspsstsisafnapsqsvl
yttsargdtppsqklfalcnrspqqhatqqmtsgksfsdgfprlsngissnhpsrpadwrakqevinvydsdaedigtit
gtshdivvrpplevrptnfqpipgsplatafedepnspemkrsigpstlseleprpteakplyrnefhdwspgfpsrnae
dglfqhesspsvepdslseasegpqakngl
>T265_03081 Tyrosine-protein kinase transmembrane receptor Ror
mmnqpfeyrhrmkflsrnvvgaslreifiiyllivpttvqnqpvdtgsrslgfrsaevpknpdahqlsstsndpkapqnk
lahehtngmlyldkqesriktyinleqymrnltrsigtkaifycdilgqpipqfywykngqqlsenanririetglwgss
pqpvlpfsgiimwaqspnlhqsyvllkpklhktseihsfanqfsftlrveqikksdegtyicvatnpsgtvnataylrvt
ekkspprkqtdfvrnstvtfaentswaivfmlpeninkrsskqrfqnvilklaaaqplhhiredclralmeitcyynfpv
clpildkntgkgiaddthhtgqnpftsyqplalcrqdcystmqhecsstykylersllhdvpsmimdcdrlpiydpdrpn
tcrsisrpvpdaiegsqvvsvadtlegmenplfsqqrddfgdepaqikkklnlslksastgpdlvplfisvgvmflvgfs
llafcflcrknwdhsirlqadgsslfsrsrnssgfgrlngvpcgrgshghqlrgqgvgapkelnnstkkrkipgmgahlk
cskkatllvcpddtytvaysprnntlftqsdsstnlangctavsnaqnslssgpnsqlalvnelpnvnsrgtivtpqqah
lqngaiatyhqyqapnfapppplpppnspappppdsrlmcvtsatmlpnstifmttphslsvnsshagvshllpvfghts
adaldcgltpntqgpfevnpstesptayttlrdsnstgcqivrlpaspnmqnghntngerltydgtngerqngpvefpis
qlrfgkqfgqgvfgpvykaellphnayengvsvsvivktlsagcpaslqadfqreaeliseldhpnilslygvsrqhppw
cmifevsqymdlcelmairraasgmtgaegthsfsspltdaeklhvlsqvasgmdylsshrfvhrdlaarnvlilndqly
ckitdlglardcyagdyyrlhpqslmlpirwmpldsiiygkftvesdiwaygvlnwevwsggmrpysnysdlevldliqt
kqllscpnnchppvyslmascwhekpeqrpsfkdcfqqlsywqcnfifgntlqfpssysvpnnsavplarlnmnpnndla
sthilehghtethffangpisgylshenpvlftnhdpvwfdqeqrtsfgadehcnsesqsanhkvyqpqfspdgcssaen
ggqatqfqlhrtmpspllptsrihlqrnmdtidtpglgmrllpntttmyipaadsvl
>T265_00848 zinc finger MYND domain-containing protein 11
msvrrytdpvylqyiwnaildvpnsvsgstlqdllsaiqsrydqkctsfklqhelsnaiqdgcieedgglyslvegfeci
qkdrsdwycfechgpgfvvscptcfrvfhtdclsaasethwscrlpledptlgtsaepdsefppdhpcpvckrvsrarns
dettsiqdlqkifataltvirhrvswktmqqvgylyepvrneylvyrqintrmisdrlraepqsksgyfnrtgflvdldn
lvhnaavfygskhvisnmarqirsqmkramresaycvdcylrssspsipsrftaacrkphrllwfqhngwsfrpckmlye
naegyevicfggrherefvhrsrafnmtftapelglrmtpslkkaldeaeeykanqsaydrslpptseldtptnlanvyn
gkdframersvisptdstavvkrtrecrkrkagpkyssafgttdtessvsafssltasssykrrkssvvsssvkrpstkr
snkvaktlnrpsltsvdlneeytnvvdslfspdntglsslssenesndgnisdfritkrsssqkmcpaslngvgkvnspt
gsnrrstvclqevktgsdrsthsgasscsvtnskplirikplpppklddqtvsvskpsrkslprgpktidttrskpepst
sssssalscpssgcatipaflslddpesvdslhsfssassqklqprktgrppkrlegqklkmsritgsgvlqngaqrtvn
gisqitsvasdsnnpdqvsktitstmrssrvmrspsplsslsdcdsksssssssllshsrtpspsssslsssssvsstst
ipspsrltcysthntdsrknsnafghgrrvnsfspaslkcgfsvgqptlptapktepspalfcslynhstsptkphqssl
dasstdmsttlsshtsngysgteqgrgtksnkkkvshvqfsks
>T265_03579 high affinity cationic amino acid transporter 1
mkfriislpeffrriirrkplrsattlktplnrclslahltafcvssiigiglydlagqlvrkytgpstvfnylivsitv
vstslclaelttlmpragslyiytyvtfgecaafctgwimvsvmiintsatakafsdavnrltngtirhwsnanlpslgn
seivdstpdllamvflillalatlsgayismtaslvfsgltvvilialsvscfvlgdvnnfhgedsflpygfkgllegsm
lsiftvsgfeyvanaseeakdprrdipialvlsvltctmanllisfgiayvlphwkisdslslihafnltkepyvsilaa
igcilaigpskivamytisrmlyaissegllfpclatidgrtkvpswsllvgsvisivlagffnlsffvhtgafasllty
flvgvqlflfryvleedvtaidvdndnnehglptkkpltktqssksvcamrkgvptfltrlegkswfvgilttfvglvlv
sggvisltqgttawiiagvsevfvlitaallclyrpnefygafqvglifsltimkyqcitcsefgrrlirtrkvtqdttl
dtklkrclnapqltlycvahmvgaglyvltgqlirdytgpatslaylisvvtsiftalcyaefttlfpragsayiytylm
fgelpafligwtmisdvivstaaiskalsgtinlltnntirnwseehlvkmsytelfdttpdvvaaafilililltitga
hisltinavlsglqiaslivitiacfllgspsnltnyggflpygidgllrgaglavfafsgfeavanaseearnprrdlp
ialfggliicavlyitaslglaylvppkslsyespyvsgfaqvdnlgmmgfaafatilatgatklvamyviprmfysiah
dgllfgcmafvekrtgvplwslliggivtillatfinvkalaqftsvgiifcyfvigldlmvlrylvselhyltddgsei
lvenaeheysldekpslkvdpkpstvrlrkyipvclrdlesdknfntllliyttavifvgitlnvavknhinwvwilcgi
sgaicfftfvllcfyqphrnlkgfekfyflntvtpsfasptglviyfsygiwfskadeepeskelkqsnigdrykvpdpq
sdqt
>T265_08514 KH domain protein
mdedvhlkllipcvaagaiigkggeavesikrqtgarlkmskandfypgttervclivgtmkacmqlsdyimkkisertd
ppspvshpvststtclpvhmerhnqvkilvpnstagviigksgsfikkikemsgafvqisqrpkglklmerciiitgdmd
errlalsmvlskiaedpdsascpncsyvqihepvasayptgspyavntnesqpsvpyattnlpyvdadqscvkmdlapta
pvyspllfgppiqnsgrlfhalfhgfqngntrmvlkscgmmfqrngapfanpaiaialriqrdncmgtmclcearlldsg
skrdfcsttpgyqeiptfipvddtllpnpsyltaianamgtftvtppqhlsgsklvalpspysppvawlttntfpfgqyq
gpsslvpsefltppttqcgsllpsllgfqsadslattartygvvddcsanvpnstpssslpvfnpsvhtlrgpslngyts
shdftpplvdecsmtavssharywsggstdsaltesfasirlhssvddrlpdgvhspvtrpqscslttsnsagstgdhhp
svqfgghsttvdetvfskpvlcspslcqarksllgdtsqpgagspqwadlvnspkeldtdgraeedthaigfsnerfvqd
dleqwdvvntpvlptvispcysdscfsqrspvqstpiygnatqlchgvlnpgpvcsvntiglaasaegpvycvppafssg
hapnslqffcfhppsvsssvsnclttsgvplspfpssivpngtqpsynnttqtssggllivgttqqvknalsamhlnprl
psdissassnqtlsgrasintfanhfatsfppdaplrldliqphhppetappqasldqtttr
>T265_09196 zinc finger protein 557
msgggatglvtmkatavfpqptshmpaqhtqaaglqpnsviqansvfnqqmqqqhllqqqqqqqqqqqqqraqqhtqaqh
qqlhrlsqphsisathpsqttaavnnaqtsvfppaeffqtlqqtaaalptvlpydqsqyigqlmyfpyptaaaaaanglf
gspsatdsqhitvcsaaqvtpvnvvnqvssnntgqiiggpslvsttpggmvalnhaaapsgqvhsathlltsgpgivglg
agsntvsgtpalapaslaplfttahfyphhqqsqdqasqsqlqlqhslqqqhihnplqmqqhihtlsghsamhgqvpstt
pvivpgqvhpsgvaqlnvvnsqvtnsqrhlnnttgngttcstttnssntnsttpvknsvpncdgtvkpddpvhstpnqtp
vkgnesdmmnqnsqltgqsqnsnsgldvsssstkrdnsgtghfvcsvcgrefgmrcrliahtrrhtgerpfpcadcgraf
sdrgnlqrhrythssqprfhcsvcgksfrqasclsnhrrfhcagatgrpcpfcqrsfrsssslqmhirwkhredaaaava
aaaaaaavsgttsisdafsylpgltsyvptvsmnglppmsmngggsldlqgssllsaaaavaasaavvnnssmvsgmslh
stsgtactsttsatstlsyaapfsmlnpimttstsspnkrkwrrkpkpkqnafgkitgdgmnilaginlsegidvnaaaa
aagaaaaavggpvpldrkgrpcnfpcpacprrfafqcrlaahlrchtnirpficidcgraftqrgylvrhaavhkldrpf
tcglcdrsykhygslvnhkrthskmgvsgmgniallssstvdqlgcdvstttvtglssleevvagtvvrsektdgsdplg
statstttitllpvskveeilptdlgsslqqvclpsgnlmnlsdrhhtegvsyaqshslphqltatavwpilasgnptpq
tqmlastnvsqtmvsashfpsitispsqgiqagqpnphqlsiatsqrqqqqipqsgnttmlsaatatpafvtvplfgsqp
qvessetatshhphnpfhgasslvstapasdasqtahphqqsiaqsaqmsvhhpgsnqtqstpgdansntpvlhvlqpsp
siffssyylphtaasqm
>T265_02959 FG-GAP repeat protein
mswyfhfwtvfslctssyvsalwypkhdvssnstpfrhyfdptfehkltntvnqairdetasgfqwtsvtsfreasdnkh
gsvawivfggsipnlkvhanslaksavavvgcqisaqenspvgfkldscypievsrvstsngkagllgfsivslelkstr
ntavlvycdplwrhdrkhpgggcrvrlrqdggwaslangefdeffrfcssfnhstpcgggfsvdllevasggnnrlsntk
mivglpftqphgeaqvidnvllrfqgapsndlsnvdilrsgelrfgtqvvwtptqgnripaespnsrpnanktttvdnqe
ipewwtrenlalvsspssqpwptitayrhtgfrasevafrirlrtndtldfsgfgqtletirvplsgqdirvdyaivvga
pfnyhpvkgpntgrvyilcpkpglveqevvssmegpegqsffgyslanlgdvngdgiddivvgapgiqasssqpsingkv
yihrvtpqctldpiavqfrtgpflcvlrfmsqllylfcqlliilpglintywypnhnastdgtvyqhfidstlerkltds
innalgdakayafqwvsvtgfreslnsnlsitwialggsvpnrqanltsmtkkavavvacalsaqksspvgfnlddchpi
evsrvstsdhkagllgmslrslelrstrsssalvycdplwrddmnhagggcrirlrqdgrwtetatgeptsfhsfcnsvd
rsnpcgggfsvdllelgvnqngrfpeakllvglpfsqpfgeaqlinnalrgfqglteggkqsvdvlqseevnfgtqvlwt
phqkeafrsannntgagseevnsvqsareylalvsspsgkagpsitayrpngfrasdvvfrirpkisgmttfsgfgqale
tlwvplftnesradyaiivgapfsyhsvkgpntgrvyivcpdlerieqeivgpnldgpesysffgyslarlgdidgdgid
diaigapgmrgdsnqnsvngrvyvhrvtsdcklapvplqvleapdkkpgdgfgiavargvdidrdgwpelivtalgeenk
tttsipyiftmpkhvrahckisvaaedrskelrkgseikvkilvslndmysnellpipdgltspnirvhqinpdvlwner
ytenannvsykrdrledffqsefpysldpdkprfevvgepkpvrirqgqmqilarlraryeaqsidlnivplriayrsfv
rteecasyrseeklcnkaeqplvdwsecqanlvlnapvcpgspsgcssdlrlshiddtlvhfssaprtvqidfskrrtvl
rlqlenmgptkatgvriqiqtfgklsssppagvelqltevnitqagvdatlsarpamagwmthvseakdavlitsrrrrs
lhpnepiwidvgiffahlgtgtistqelvnklqeggqlvypgiqmrvfsetddpdlsnnrisvnyqivykprvliglglq
paslidhrkeptvfagaygprkvfsedigpklehtfvienpgttdlanlslmldlpfstvdrkplvylvpevrklsqkgs
aysewenllpqifsadgqsvgqcvvptdylnplgltvldfdgsshrepaeppfsagsqllrakrgsrnvgyiitrtedfg
dskleqvdpaneadglgikirrsekfrfqfscdprttniptrcvsikctlthlgkrdavrlrwtgwlwaetyfnlqtpdv
sfvsrlrvehwgevpsslvvykalennvseavrilkfeyptpppffelkqsiilrgvkpkithriplwpfivaivagifv
ltvlgicfyacgffrrksvkelkrrsavhsqnwgdkssseallthqqdnskttsgsgpfvlatrhplvvasvdarqkrpg
ygenkrvkihtkkrdmdsecliqaspnlfcalepeppsprlpapeqhdrqhstssvnwskdveisdreveedivigeeta
seacedkpetveqhtdeyslntahsqlitsdtsdlagtdslldspttetasthsknnavvetcpqenps
>T265_08230 leucine Rich repeat-containing domain protein
mekafatgnsralyqlirwtgprkatvsetineedgslirsqklplerwaehfeeqlascnttsggntygrmehreretd
plktnlgsvlqeileqrhcfqqptmvfsgldlkaafdsvdrqalwqclwskavphkflnlikalyansrgrvkvygklsp
efttssgvrqgcplppflfnfvidtimedalpasnaggvevlpgppltdieyaddiallgsdpvfnpchlgfvpqlnlri
lhftatmseaqcdggtsnesdrlnpyelvgaykircdndgvqplysvfsqlqfhfrnnflrlitgtqlnaahveileevf
krslvalcemlefyesctelclsrntrihsggwkaltrlvrklpslkwldlrgckltdsdiillahairsqavscradvs
rymkfrlanrrllakrkesakagervstdsdeeraatcvqhgtiectqclsqlpyvglrglhlgsagikqltwdsltnal
rlssvcdvrlpdnqlgpqealmltplirygaslryldlsrnhlgpdgcayiasalaspafpskaakssglrrldlsenel
dapsmnklsvalphcqnltclqlsgnkkigctgvvnlqsglltcrrlthlglaacriecigavalaellvdkprrlsvin
lrwnkvgaagllalarclqcvhrrihidgldqsdvdssssytpdrilqtaaklaggpsdvpkvvdpflgeawvtlkrlqd
knlqtfpktstisrrycditcptsysvfggprsptneiaeeldprymwgdssedeneeqddltaftetetssvysylncr
ppqatnnflvngqvsfppcnrvngdglksqsveptneavpfevptdppqqrastaeeelwtdpafqgplnglgvevgsfv
pvplh
>T265_01242 Sodium/calcium exchanger protein
mdfpavrcvsvvvhctyqpenldtsitaqeletsqsrvedvgwqssfhrhlltmrvhrphpesnctplaidnfpkdlfhq
rdrqrgavilhiigatymflalailcddyfipclericevlnlqpdvagatfmaagssapelattlvgvfiakddiglga
vvgsadfnimlvvsvtalfakeiiylnwwplvrdctfyllsiivlalvildeyvywyealiflilygvyvafmyvnpkld
aflnlwcrqhpnfcprvhhteaeqqqsvqqhrggfahtniacedeqpvigqskyerltdiekqgdvaterssctpvcpyl
pqcsvapklsrpflqsaarigqvsqpynnhpfgniikatqpfervsidfkgplpstshnkylltmideysrfpfafactd
vssstvikcfnqlfslfgmpsyvhsdrggafmsgevqtflhdrgvatsrttpynprgngqverlngtlwksitlalktqq
rditeweclsldldepmggpkrvvdimkaandstsdletqicdpeeswfdtcfaplrlpksqgvrakfrffyalsiwplr
fllcltvpdvrkakwrrsslshwisfvmccvwiglftivmmwmisiigvtfhipdtimgltfiaagssvpdaiasilvvr
egegdmavsnavgsnvfdilvcmglpwflkcliagapviiyskglvyavltlfttvlfllgvthlnrwrltkpyglvlll
gyfvvlvfcscyelnlfgtvhlpecplte
>T265_06196 SH2 domain protein
mvnyfyvylstpdyldplfrakvagfagyyvlfldfqgasdsvdrsvlfemlahqgmprkfvnimrslysqtsgrvrvyg
elsksfrtqsgvrqgcplspflfnfvideimrrtleglqnpgvqiaseenlvdleyaddivlmfedkektqvfldeltkv
ipssalmaaagyygvslltgvqvpkvgiacikfilkgtavgvahatgsyvssrfsgdtnhwgnhlvggiaagivsgshgk
pdknklltnahssgfmsdsdpvaghsgdpdfksslaidaeqpppslpprvqrygrstqphtilspeassknsvasstvyv
eragssphrigtvsspqpsrphrftrvsvscpiicplcndyvitprcsacqctccksifhakcsrlvavrgdrvpclrqd
stlsqkstesssstqsvvisdgrflpgvaistleqplinwnenqiaywlsvvglsrfvvlflrnkingktlvqlapyssl
ldqvtdpfarqalrraifaslillicfcavqdilvlknvvlsgsqpspgddstlstevdgtgkklllkpesqvphhlrvt
sflqevacasctlpllereftdrkvrgsnpssasrpplsrlgqsgsipalvlptggmaarhlrsvtaerfrfsfkscdpl
tglfrqglqcqscgmifhrlcaslddlpncpqllpstesseeigdlpgletleyshlprrlppysslyfgvaledqvldq
ysdvplflltctneieriasdsfliseerpldpanlvhayqqtaltstlvelhrqfshslpstggsksdvvrltqllkaf
lralpvsvipedhyrnfcglssvtsaaerteavhlflaklphlhrvclshimkhldfvwfhqrklqdylatepqelknat
sgsrfqhlckpnswllvfrqilirppwpllidfavglevhlralqavfftlattpsdiaplgpailnlplpkksltedsv
esrcdadkfsrrnvvecfrfdndsrlawskeevggienvlasnddpvlnlsycaamilptildgiwllkvqlcsegqrgh
fileddpvyvvdkfvylsscvisggqlgdeitlriekamcakfestnsrllfhlivdadkldygtvefsplerlntsqls
sptidtppsptsraanardlstrewywgdispagvrevmdgfsdgyflvrdasansvgaftlavrlhgenkllriyhrgd
yfgvvdppppifrlvselidyyrshsirveedillrpishrhyrfprlavsstptdpgsvcsvsesgdrgvfacnlspnq
llvqlnrtnaelgqcesrikelsdmaeqtmkskdeasrsikgyrklqewlqlqqqrleqhsslpslerfhevlhekllea
erqikagnqqfavesnrcrdilkeqvhtttrrrklkrqaqevhralkhqgvpedvilnhqnsneetggtlptrssrsssl
ltlfsreqdygnlglsipkeitnssawflpnvtrekaeqlladkpsgtflirssgdgsslvlsvrvdssvqhclihcdng
rygfvrppvqsfgslealvchyhvyslkqhnrlmtttlrfpvnsnll
>T265_03812 hypothetical protein T265_03812
mgafqslleppncqyshtskptqchscgtlynpnesgpvdsrslrlythhsailcgirlgrsdqlqndrdldhrlqnaat
ppsfsnplcgaranntlpstglpkrtvagskpyqatdtlfrhtaftkkercalkrgffstvdicipdaaessqlegchih
gclfvehgnlvfqatdnstglpylltlnlhpsnfipsgdriatdrqsdltdhgthncsrykykngrsqsrlhlhpssiyh
rakrrlvaylrdnygvmsktqlhcecqqrlfpksayvytdpnkrpcehqpnlihghstgsdsvsvdfqhdslhfpppplr
lcwplftlrrfgfygdslfkleagrraprgeghylfiikgltefrryfevsllastmspsasaqthmltgkkptvdtvtg
mqvlnlgdnnqakkktcslssppvrqysvsptclhwvhqqqthaqsrsvsfqnscpqltatsplhgasqsshhvrgedse
sdeistlpdpppppftdsvdeqaastpvykhrhhhshpiydninvnwlrstpvhsstvtrrfttdfplfggtdcsgavmp
fslsqhagrqytsrramtalgctsrypsslrrcaeededgvvcppttsqsgchrihghqspplvgqcrtsgtrrrnekvk
mnpfrhaslpsplslfdvhstvvpeqvatrssqvayfhnspddssfpcvsaadngdevvaaryynlnssevlhhckktrs
ltrtgsagmecgaksairtrsgvrlsassvswnsalkvsggrveaadasslgrtttgheslmpegllsdaspsesmispr
plttnrshsllqtveprqstsnilhyatldfghpsltaaeplvstttcirethshescvvancpvhaygtlvpgtlenig
rvgheapveapvtqdaavvqqdaaelptnyvaicqlqtlamsavlnatt
>T265_11481 Potassium/sodium hyperpolarization-activated cyclic nucleotide-gated channel 4
mpvetpketvnktvdgdhvdwtfdndkpsfestqseeslpfnshsytprtttgiindrsegarqkrnkqhmirrmhstat
dsglgllprcrrqantvnmsapqstravtfrdnfnkndrplrrntsaddlsggqetsfprisevqadeitfsvpyssgts
rpfqntessrekstttggfplpshsaaaladgnfieqgnestkqstssylkeqfqaffqpsdnklamklfgsknallkek
rrqveqgkwvihpcssfrfywdllmlvllianliilpvaisffnddlsihwiifntisdvifiadiavkfrtgvvtndfa
deiilnpkeiarhylkswfmldfissipmdyiylifnnkdhynqflsagrtlrilrlakllsmlrllrltrlvryvsqwe
eflniaskfmgifnlvllmlllghwnaclqylipmlmefppdswvkrckiedadwfqqytwalfkamshmlsigygrfpp
isigdawitivsmmsgatcyalfvghaaaliqsfdtskrlyrekfkqveeymayrklpralrqrianyyehryqgkmfde
aqilnefseclreqiinyncralvaavpfftyadqdfvsevvtklkfevfqpgdliikegtignkmyfiqegivdiitkd
gevatslsdgsyfgeiclltnarrvasvkavvysnlysldresflsvlenyplmrrtmesvaaerlskigqnpaivsnre
dlkedlnlvkeivssvvtpeasstdhdsdnddsqahlnfkqllklrkhkpswrrhkvnysgdelcvtnkppdqcprrscm
dlgrqritiptalsnvnimsrffkssgtkpkfgsekrltladnlvtadltsptegenedihsgllkpksedifdacteet
sntlpkfsveseedckasnla
>T265_05951 hypothetical protein T265_05951
mleaicfdsnniisyliilfaqclstegtcnhmpfyeystvysavpntdrndkriwiddeskasemvywrvkrdskveyv
kihnvqtntvqlecmlepppqafccldniheneiamlaecsqkvfksmitendyrlayvnsggiswkhlvvtiylrtpqg
mrryffgwphymkrlvcseiasmgnfvsprrlewffsgseqhkltyaqfyaaqgrvlagetimlsitaflrpgdslhayv
vsfnedhgsfsltalqgiaerpvqsdvyqftesvqlmpdyttmvrqkqfghklrledravlvlagrvgsreekilydlfh
nwivkrkpvefvwsefhspgirilpvmtaeysvatpgrtikisvsveqldniicsrydkksgtyvvtkrltasseifris
mpsvipsdtgiyqcglgesigssasvweefeevsydedkvtdaggkqspkvldhqivivlpeqrqlsigvewriavpedn
wapdeedpvherdifvfteknppfivcavtlsayydnfegltatdrvvnlpvaskltmvdsqiqqlpddkarivraytid
shifgdspnlhrascvyqytpsiglartdyftdpdkrtltanlsfyyvrafepdifgmtintsspgvtsalrqfklmlnr
tyntldfpsvstrisgelsgafqavgrdsvdkifiwtasgigsdlvelckwtktkltsdvpktqlsnvtthgeymnlwhy
qfvcqiretagcvvlsaidtdrkvmgselikiaevlrpvlcnltgntqlmelprlnlptqihrlvvlnsevtkrpevdgv
rpvldsswitadeprlldrfihsgqrtwravdfhrsgsvtrlledtygfdlhaqvessnasfkiwaaykskegisvwecd
asptevmvtnsssshpfllntsfscalqaeyqaliflainehvpkierkvemvlinelsrmisywlanpnstvaigveey
ipvhftyliqklnlgwhgivpestewsillsgtrnleetwlrcwhfqlnmsvmttqtfdcgqavaslnstsakpgdsgvy
kcirgqcgptntttvalesrlllvyptvervytyfayvnktldelvsgaeqkerprlagrqpgfiycmhaspkgyiplnr
vnlrlmakcdgklesdellpfhrvsyksyqkehglfdlaqyditqhrfkngcnlviarcflqfrdelvteynmngipaet
msssllvevdnfsnpvifrewintedsnlrraismatldplsylqiqdavefhfheakqhtldfyvsprntalavhlyfn
dgdslllttcvsvsrqmvtresapqdmighyeklqeaidkqlllvrfkchikpehvglsiiihtdakhmgeveetihhlv
qyrdrhtakmihgwgsrhlylnlvyqvpkpppnpkeriplsasvlfnddpevpevpmtdeevncg
>T265_09970 serine/threonine-protein phosphatase 2B catalytic subunit alpha isoform
mmktepklptverivstlpapptklmpsstvfdskgrpqldvlrphliaegrlteeailriinetsailrsektmidlea
pitvcgdihgqfydlmklfevggppestrylflgdyvdrgyfslecviylfclkmlhptslfllrgnhecrhltqyftfr
qecvmkstervyeacmeafdclplaalinqqflcvhgglspelhtlndirkldrfkeppaygamcdllwsdpceefgqer
ssehfthntvrgcsyfysfsacchflqtnnllsiiraheaqdagyrmyrksrqtgfpalitifsapnyldvynnkaailk
yennvmnirqfncsphpywlpnfmdvftwslpfvgekvtemlvnvlnicsddellsdtpedesqitarkdvirnkiraig
kmarvftvlreesetilelkgltptgmlplgalaggretiktvsdnwtphkiqcfaeakaidkvnermpphrdsnsnpcw
sytvtlpnetelsktsdshlssteytteddngalsltqrtmprppsiceerssddeadampslvttfgdrgrpassdsmd
lpggdsvsaglvsvrasgsktpnstipspvagsssssstaatk
>T265_15158 DIX domain protein
mmssvgcaeetkfiyyideeetpylvklsippdvvtlgdfknalnrphfkfffksldddfgvvkeeifddnavlpcfngr
vvswlvttdsstisdsgttepkdeafhrnkitiggpdstghglrddahsttkpaqhnhttaapadstsaslstcgnalqs
adpdnesvhsagqdriaplrsfhnyksggrlhlsrgtapcghhnghygstgggsggrhrhhriygtcgpptgngtyetpq
smlssdvestsffdsedessrfssvtgttlssrrygrvrqrrkrrrpppisrassfssitdstmslnivavtlnmdtvnf
lgisivgqsnkagdggiyvgsimkggavaqdgriepgdmilevngisfeemsnddavrtlreqvqrpgpitlvvakcwdp
npcpgyftvprqepvrpidprawvlhtnamtaaeqqhqqrrgendpqlllngassggessstlspsgadgltpgmsmgtl
tsgqtsmpmgtsaaaynmaillasqqqqqqqsknehllqqpphpqlqlqhnpmyplpssmippgypqqvtpsvvtasssl
peierysepipltvntdpatvigaliqpdsgldirdriwlkltvpnafigsdlvdwlyrhldgftdrrsarkyassllks
gyirhtvnktkfseqcyyvfptiaghmsclsleevdsvsevgalpaptwgqnttstnltvgpstntsntpmpdhsvgltm
pnsdflptstaiphlppgvanggalgmvecggssqyssvpsahyhqpltapirqliadgqdaaaaaaipkstthrclrps
nsqangnknpgnmrnsysdsssssdselnhfsrgkpsheipvsknidpinflhtsqavdsttplvrhiphsqvpsnltrp
ltsyatptcslaqslstakdvaasstassstsegnrskavthttqqpdstnwnrmqpemvgqdsskssssssccvavppr
ntslfdrrgvipgatqsqapsvgnmnqrvanhqppppppristaayespkptsvaspliwfvnfratcfrpapvclnfai
ava
>T265_01577 Rho GTPase-activating protein 35
msevqniiselqpsdltdeqistmyknfqhdlhtraredfldllvertdlflqavgayliqlrdassvsdhsrefmvhqv
asmnesraglndssdsslmstststgiqttdpcsacaldniftapprgikethlswldqqlsddwryqamtylpserqtl
vaaqfnlllppttsplfygsghcpvsargvsgthtssfyhmfshdslphccpsfpwggcmdhvfkqlvyrffplnpqcle
pglstdshcmgqiygvaagtsppaklpnstlplspelsvavacactdllasqaivhlltcagfsvnpllctranqshsiq
sqpnfiddstyaqqpmqpisvhaswplptdrippvyirttevdmsptiqptshpiqngqvhatllslhkflngvlqcttn
rargialpmnsgpayhgyifvlgisskkrhltptdvpdnaaesgvesvvcdypntacerpfsptnslstedgddnvvtpr
prsdplfftdeidvkrpmsdvpdcpaysdihtsctccslfnirqgslpttdcacgtccdclhsntdqvvgpaysdihtsc
tccslfnirqgslpttdcacgtccdclhsntdassggfqpysndfpsdhsdmmfstlskasyrsrsldarlsavrsamns
lpcdtprllllakdsslipngkhsvssanplifpapeaicsspmtadswsilseqvgnypqrdipsdkpqsktvedgatr
ssdwmqagtnildhvikfldqcwnsvaptstsngsssgsysvrhlphvdctrpsvytvpqsssrtgtassgfsapvseks
pstglfgaasatgrramhsanqalkklsssskwyhstntqsssntyssthstlkgaclpikntdvnaipgrtpstnnrts
ptclsiaptplrtsgpppsqktspaasqadsnrsiihrtlhssnnsptselpisriirseptgvgssssanksatfvkng
lrasidrtyafrkavassthrirsrcsvpdcsslafggeydqltrsdrnlstntlvlgagqspkalnhslvsgtgdinsk
fqrtpsnglctadsnsetslafvnntendnavsslsgtsdlalgaapqlcegsvaheraipipcllasgppvsptrsdel
dsiyeelnlvspspqstddesarfpyratcgdtgecnyaepvdalspgqlerhrcsiearasdlpvanpvislcanhipv
pkettvsntsnwmaamlgrrrrerhrsfstpegctitvdedscpessefkntydsipsssglirgtqnqlfasrinprsq
rscevarnatfssgssssgipttpgsgsflgchspmqqrpysvvvvssatsisspasglltgsgfservmsvdeashlhs
rlpsssrrlcgshhhhfwhhtdcphyrihrisvsnnvdcistpttslastpdtapyppidafipwdtrielmesaapsre
tassktgavfrrlkprplsrglasskrasnpgslsaihappcvepikpifvdpkdfsvnqphpvfylptggqtskscsft
aastssvmpkdsrwykhgikfnlfpshrstgstsssavptcsvvkssttpttsmtvphcasgsnqfqsavtsvyisdsni
qpclhtlaekdtplqspltmppaaqdveaigrilssasqpasvtrnlrlaawhsnfpsvepsvtdkedpqnsnttahlei
tpttpsftrcssitapsytntpvctsrn
>T265_13920 hypothetical protein T265_13920, partial
dgdpvvltapgwrrckiwlptdvsgdldccgsmnplnwlasinenrqenepfdtslvlpltvglgtvvvsvllgyrggil
gsskrslisksikestdmvsssrdavkrkstkstmkpkpslshtseskpqatveptpqviapdvaqgyvqsppilsnhvl
ssvaaqdhpnhhnkgpsptsfnsdkpklepslhkpspptenkkskktkrltkqepppvstpeiettetdttwvtvipkkv
rpptvgssnessqaaaslpsstssakkktrepviteesrtnapvppnqrsepveaevivpsptarltsvqqtnpnpaasq
tvaeaskvkpsletqqvksvkrgdepsskvtrpsdptpavptsstvsstpmagtdetekltaayedilrrtlgsetvdsv
rgllglsessasgqtppiskslaaathlpaanelytrhlsaqveakeaecqssglwsdyhsrchdhsssynfdavsldfa
pryqiasfcsshqllrsevihlreevkrittsvpqpcprpsvhvetmtelqveakpepkldstptlvkasnpqrsqspds
vllrtlqdeiarlakeitlshqrnenlearlatttkqmnvakrestqlanslqkeltaqtqradrseeqraqieiqlqdl
iqqseiqrrkneenehvsaqqlerarceyntlltqkdqwdqerasllldkdrltqdfdllnakhnaivaemdsvrrnaed
lrqrlqdaevrvqsldhdrtaslmesdkkltqleselvelrereqeartlqaaaestvatltselnqanavlalqsqqsa
derskvvdlelalneerakreqfefhlaeamrthpdsvtqpvvaepracvdattqadpepsteyepsetvrepveepvmq
sivtaqvdetehkftdleaqvahyksaldvtetmlsklqcsvdeeehrwrealgaskmecellelkiakleatvstltge
rdelnktiqelqidhqfnlaqaelqsideqrssahsisvarimdtvsydentpkpdlirllnrfrclvqiehetlkreqa
ncarlrsqlstlerhthngnsnsttltmqptaiatqpfsdppevsnydaenlagtasssngmghkfphstklqdaeangv
snrlspqtspnglgcelngtsg
>T265_00307 CpG-binding protein
mqkkrrsavkkeqpvycicrsndgerfmiacdrceewyhgdcinvtpkqaeqietfychqcrrkllwlfgycvsgkdssl
qinykstrvqrprssrrplspgsssdayadqpspakftkskrntltsdectgqdsgagnlkhdsprtapvkgernytvds
kvspasiidgfgdctgpssppityfsrnywpreseqfkydeepmpnlshsqppksraaspraracgncrgcvrqedcgqc
dycldrrkfggpnrmrqkcrlrqcvgssssrirhvsqnmtarrrkqqtlqgvllgsspsrlhhyadfedepfevpvdfsp
rpyidhgstlyghhpstqtvnvgskmrrgdhrlpssneldglssrsyqrlhldaagdamnlldddsdddlisglqhcagp
tcmsspipgerycsdtcrmkhakytlpypdhlycrhhrvynwhsngtvatntssyrnvgqsfespfvleesglsevhghs
sfpyssgpmhhhvsqrlpvhgnthgvvnsngrlgalpsigdssdtaafldsvesamrravnpsvdeldmelrasqhsqnp
srlsqspglagvnpyytgrgssdtvrstvdihhvvdteygltpevdgsvddepvvqptssdyycimdyhghppnghssrr
sldgsgevsdrrldsislrsrninhrillpdgvpstngmsssyqsarsmgipstgirhaglgatspsinpdaaaaaaggs
ndsvsatsmtsipqhsmssyipgpdefytindsddleinwpqetvagvnt
>T265_14777 cadherin domain protein
chdntdpdgifyvailtldfdaytirsasngslhgrniqftineelppgtqigslldhvpgsysnlkfvklahthdtsrl
fsvdqftgaitvasrldrevlcqekslmllpassgtpfdnklwefnitkpgtcqvhfgvnclsvrasttlngrlngkliv
lfdvtvnirdlndnsctflpsdkqvitldedapvgetriplhipydpddvstghsvnlnsirlhpttpheypsqrvanes
plsivteqtfrinifngnspdimtnipfdsnhsfpfrielellkpldfekrqnytfsvkaddgstgaehecslnlivqvl
dcndnppvfeknfysanvtedtpigililqvkatdadsgpngavqyrieganfralrsfklhsetgelrlndrlnyrdqs
tysfnivaenintnyslrdrnrkhnavtrvqihvtdvndqapdihifsptglstlevveetspgqdiaivdvtdgdsgqn
alvdcrlinqttpdalkltfmdesvvqnarphnkkrykitveksldresskslhftihcwdhgtpslvadmpstlnlidi
ndnlplfrknvysvmitedsdplrlknrfeivkveatdrddgrnaqlrytldhgtptsllglvkidaesgvlsstgsldr
efldafsvtviatdlgdpprsahtvvnirildyndnpptflksaysfsvkencpvgeligtltvtdddignnarikfeld
dvvdrasafsrplmlhkgttdydaplnpystvhsdsreknhneeltqvrlvsyqvrsppstlkqlqnstiyevqlytnsi
wdresnmpysravatgeframqmgevgltgelgqmnysldresyvviqiqaedqgtprlvrrvtvriliedendnspiml
fpdphtlnvtripvsykepkgytfa
>T265_06456 kinase domain protein
mcsvrvdrlvgvaqssaiccfrrvtnvtgdsgcapegettspgrrrvvpytswageqwrsssivegmasrmrgkeenhed
gfiwavnaalrhypltlplknqsqwfhkvhtaarpqdgkficglsgvslqehdayarelavlysidpkldygtlldelkk
vldskktrlqklykmkagvhkiegarvssqrpiteyggasslghprdsatekrsskvattdvvksineevqdltqdigdl
etsllylkhsssstggvntssttsgserlvrdqvaelqkaldielqvrsgaqrlverykmgprdvleeakrqcenankki
gfirnqmvrvkqqnefnqqsgdilnrtgsqtvdvrqlsngsvpamansrdplvnwkakvfdlahrcrveravlqgsrkav
qalldsqthadktrklaalhnvreslhklylfqlalsahldnppekskdvdairrdpelstllasvwssqqpappsgtlh
mpsaptavtgtlevrcvgchdlldtfpfelvhndltgngsfynsgaakeltarisdnqwadvrccflidnkqvwesnwrp
pgqqcwdvqtefsldqakelqvqvfwrrvfspvgspqvsvssatlsssagtmtrpsiygpsdsyvsgldwvlgavtylrl
edflgcqssplvlemlpkgnvflvlkftdplltkpvarlrrqqrlfskrkgrdiprscelninvrlwarllksgqllnvt
rpvssgsatltpratetaysthssaepqtlmghegrfmntamsdrrkgsspqvtsslhkpfvieivrwvsfkdestscrt
svsrkpssrrhkksfsypnpelplsylkplsvgapafrdhrhfisgrdsctssentrrrrsmlsrmtnsqmkpgekqkvs
ankaqtppaafpsekdggyerivtvpprgyreedklyparpsatrtptppkssstddiakltsgprpdmhtssslqdydr
pplrpdydvagdvrsdyfqipgvptmtgtdipktddyanlsvasknqrarsigpesaynadepssispphkltsleprtp
tpsirkrgpalsmldfrciavlgrghfgkvlltqykagshyyaikalkkaeiifrnevdtllaekrifqtitearhpflv
nlmacfqtkehvifvmeyarggdlmlhiqqdvfnepravfyagcvvlgigflhsrkivyrdlkldnllldsegylkmadf
glckegmgptdrtstfcgtpeflapeiltdrsytravdwwglgvliyemlvgecpfpgdseeeifenittqevrypryls
meatvimrrlmrrnvnqrlgsssedaaevkrqpffrnldfdallerkipppfvptlrgtedvsnfdeeftreeavltpak
drpaltdndqayffdfdympssi
>T265_02159 GDNF-inducible zinc finger protein 1
msslanpalpsqgpilmqppgisssldgvdgnvdqrilkrradsesesdsdtsseeeessdddkhvaenpilkerlkqld
ryatrihhtthspnpvvdpitipalyntnlpvaectnnngslsahgkssgpseladssstpseyrshqlsvaespnpcsg
paslntsvtpkhnfsppygiltsaansgpasqsdqlgnipayqkysgnfsckpaeqsmgyslpsqidnpslhripggdyt
eednqefvcdvcnavysnrsslrshmkkhinhvtkrhqcdqcpystqygknlfkhmesmhmtdkegqyhcgecsrrfpne
mslrdhectmsqcssyrcpecgrvfktklrlkyhadihnprkpyvcdvegcdrafrtpkylknhrdefhrmqpknylcpv
egcdlifhrkthlkrhiathdesekkyhcqwpncqrrfcseetlnlhyrkhtgekpfncalcpfscynkpslnehyrlqh
akdanvegpyktfspqfsspqrlsvssfgmgahvegnnaiqgrtstpvpvvrhrmadilescgpqppgpldaeingilds
ldkesdlpdlfnsgtfdfehsnqeappfrnhnhpsatshlspthergvghssgghdfllhnrteavngptssgdpsltti
lttvltelqqaeasgsveeferaktnavnslptfstgtrlgeqidsimddildaimnqpfqvtrsmffssksftrdeshm
iesleqqlladtpliaptpprrrgrrpklqqqlqpflerifslesstaeamsahlvnvaqqernatfyssfyqpvgfprs
rgrgrgcrprggtgrplsltlrllsddtasragqgvyraqgmgvrgalvnrrirggirgryrierpssslahsfpptsdd
stglpgvnmashlspstisrqnetrqitsahgsnlrstnlyaencssphdemhdasmqlrairksadsdeeldeleeade
cdedvsnvgynlpetktnseshirqanvdvcsemnrnkmsnsssyqrekesvnqdalgemledlgvivkrigeraaarnq
phaqdspmynqplnlaeyaggdrqsdcsvaslllgatkttrtrtdnhvpsvqlpsmaalasgsvgtpastggstpgcppn
adfhshsprlsssshpqhpssvpgsrlsnqsntplsdlnasniesttpgpqnqsvspndyktqpaeyqrsapmwscesmc
cpttrenclispeqvdpngtyspmapgsvsagthmynkeenadttqsyhptdlstrmlsydpdqrspmspklhpnladte
ratlqtkpgvfqpypvhfssdstamgslmsaveavdhlrslsalgakytaslsrnedeksgqsysqfrlpgyqytgqrqq
pnvasppppshrmdstspaaahgqpqhyltdmftsshmpsalnnllcrdrkgdgstpaslgpvgsaaqsssptrlefpph
tnpgsagtmtgayspyhpssissrcssrgrnelcggtgpatgasyplattstasacsstsssssssarsylqelyqqqqq
qqlqreqhyqhhhqqqqqqqrsvkspvnnlttrqllseaaatayahglgrcdgqnfggsglsvpgvhqmnhannsprhss
yshhtgnafsptqynryhasetnsythpnahsevtehgfhagdfgtngfpymgqqdpyslyqqqlrqsshahhmlsrsme
hsqpqtatqlahsihevsglaaaeaaaaaayayhqyhqqqqahrhglaahasnahshyqnllsptsrgyypgqldehlsp
rdlalysaqaserrdpksaylaesyrsshgaasgrflf
>T265_12454 DNA excision repair protein ERCC-6-like
mtteeskfesllsearilfekgqfrsalelcnqayeikpcpkllrkierikpyvdsankeddsdvenspptpvrevarhl
idqareafrsgnlpdalrflkesyecvpcdktagkirkveeairmteleqaaagdtrpssskkehneadaesmltkarvl
yeegqleecirllrevqliapsdkiqrkidrigaqlsetngynqmgsraddvvnvaeglrlpramyeklyeyqkdgvkwl
wdlhtrapggvladdmglgktvqviaflsglfissskrltalilmpvsvlvtweaelkrwapalrvvvfhdgnrnqrlrs
lsmiqrsggivlttygmvaagaedlivdfhanpqfmsakpsnlegrmapefvwdylildeahkiknpsakttkavlsiaa
ehrvlltgtavqnnllelwslyncthsgrllgrmqtfkneyekpirrarekdasraerahgqlmaqslrriidpyflrrt
kdeilpsgvdkkssvstmnpdiglvapvepmpkktdlvlwiylrevqersyrdfleldqvkelligttrrsplmellilk
klcdhprllsphqcaslnlevtsvpderyskqslppasqlvhesgklmflsllmssflsekqlgsgtvpktlifsqsirf
ldmaekvilsinnrpenasqsrghrvlrldgrltkveerldvirlferdpsytvmllttqvggvgltltaasrviildps
wnpatdaqavdrayrigqksdvivyrlltcgtveekiyrrqifknsvihyhywskqadqcgtveekiyrrqifknsvirq
ttttgqnkadqdpyryftnqdlrelfslgdpristtqqqlaalhkeaekwsdetirphllyltgqdhkdtvfglsfhdll
fsrkeavqyeettpgeheflhnrlkaaehaiarecvdvkdpseqvvstkvhtksrpdyvapiqlpadgvflipskvdsrr
pmlnrpqlgypssdivkqppvpnslnlndagtpqeasviviedelteslmemsissppknptedvnsaplvtrksnsags
svnvtktssgvphlvtdsegatnrqttplnsldqanrsveewatsstgsnpnirytnshsssvnsrgtglisshgshqsv
kvnppptitynslansssplplqkafsnsalinafqstpivsekqqpttipltplarptkfgrlhsptivtmpptsavck
taqspeappdlggvdvvqmditldvdedelmrtvdmrsvhkilaksglaagstdddvrdvqcpepliiedsrvytspgts
npgdashvnetaddleiiedsvde
>T265_06628 dual specificity tyrosine-phosphorylation-regulated kinase 1A
mgklaqfnrrkfdwkdepntsknslaglpqqslelvrtgecnvnlnrppeeeisrfrlftsgdpeasaagcagvrivlsh
rvegslldwipfgsclcavrlatsvreshkgevdrcpfvvsaytptdcssetiedkfydalnaflrrakssdivvvagdm
naqvdrfsapktqlvgqhrldsvrtvnmndcfsyvlnadccyavltskmakvvrphgvlqrragrglksrrnipagsehs
lmrqfvgrqvkvsvrvdrevwwtrkakelegaqkadsssnthlmmtntserfakpgnlytmhnrtqqqqqqqqqqqpqql
psteqqcsissaetalagaaiygqlvtadqlsqleqrggkgdeaskslstdvknslrlgkatlteeedptskglpapsvt
sdyhlpashpilvstyanldpsytagkgtapkehqllhqpmdvshgsagsdsrptptchmdcgafpsgtameigsqaesp
msltrtaptdtsgarlggahvaattgtspsahscsphctlnsscstgsaatrmkdalpadstkapqgnkdheqrplmkms
vnlirtykfinevyyrkkrrlreqaaednsqkrdrkgsltalqnsvnpnagpgqthqptlgptstnaaaltchrhhihhh
hrhcvqqqlqpmngsaihaqvppplshrcafgspgvvatcccttaaavavaagaintrhsgttrhlqhppttshfpasmg
vqhqqqppvpphhhhqlqhlhlydsgasgapltcsvganskglhlaapqpiaataasgirthpsattngstqillntgnt
vaapvpypasahlhgfvrigdvwqdrykilaligkgtfgqvvraldqesgeevaikviknkrsflqqagveikllcemaa
fqsneqlatevganyivnlkahftyhghlclvfellsynlydllvntnyrgvslnltrkfaqqlcaalvflsrpdvqvih
cdlkpenillvnpkrsaikvidfgsschvsekvyqyiqsrfyryrlafqprlrtrpdlsfvlllsscpevllnldyglgi
dmwslgcilvemhtgeplfsgsneleqilqiievlgfppvhmveaspklsvffetvcsptppvaathttamptsssacls
psntrsqstgestdassgllpsscesswyrpkriwkkndwtyecnflgvgarplrtvlgadtggpqgrrrgepghspedy
ekfvdlvqrmlvfdpsqrirpeealahrffmrkdegqsniahlvstttsivhtaaaivtskpsgpsnkspgarqqavpqt
dpsissptvtdqemppayltyapnqdpkaamitnttgiqktnfqtapvvtes
>T265_01387 Thioredoxin domain-containing protein 11
mspssehlescstsfkpiiseivghmdaiiltfcslgiclsslpnlsfsqastdtndaqpffkgsmasvdhfhgsfdelg
tsmkanatsgvffyakwdseaiearttvsalhsfspvklysidcwiptgscrtrislkrfpqltlyvndaasleledlrs
vhraadlvayvmkplvfihsksdliqltllhkfivlgyfglgaadskdflrfrqvsllacnmlpqnfvcgrdivfaitpv
annwtggksglvqfyltcnystttydyqmkqleadalvekivhkihslptqclhstdltpinrrrstyldtvfssgpkli
lvgphistvrgidpsiyllrslelsykscpsgtnitallnthqnvnstirqeaqklmhqlalsayherrkqasvcprwld
ylgpllglksqhvcglsnhvsmlgngedtadspnselpilskllkmlhsrptsgivcgypmlyvlsycnlrndflsflgi
dmldtiitllhelssesdspppiphtgidasamlerlhfvccswyhrdhrldedcvssssstcisdvtptlppvlsavng
lacgrnktlsfhtldsleqpglvwsltgfsvqtassesgaaivdkastsatgthlqstgevepwtvnvkpptasevyerl
cslkrhrapvpddlppalfkdggevlsqrmsdlfaciwekesvpdnwgesvivpifkkgarsecdnhrgisltpvvtrll
asivlrrltvareiltreqqagfrpgrgcvdqiftlrlvleqrhtykrptilvfldfrgafdsvdrsvfletlahqgmpq
kfvnimrslysqtsgrvrvcgelsksfrtqsnvrqgcplspflfnfvigeimrrtleglqnpgvqiaseenlvdleyadd
ivlmfeeeekaqvfldeltkvipsfgmhfaptkckvmlvdvqslntpltiqgevlevverftylgscissdcsvtdevna
rickaraafanlrhlwrqnglslnlkgrvyqatvravllygcetwptraadlrrlqvfdnrclrtiaraeavyrleepvs
yeslsrfisdyhsskllpwhrhplpsdqlhqlhptesfgrrileirdashlellldsrsyihsgasrqttlktqsallll
yytrncayashgdsllwhftrvaesfpdnstvlfskvdvsevdlpwhlrvervptviffpanrstystrfywpitritdp
smelvkfvrkqlgkppfsehispillesaegrtqllealhrsdsillaplhghciarstsfrkftclkgilasitiyirk
yvhslsvyfaivghlegnlqrindrltcpftrlywsarspwnlrrsldallkqsklwnnatahirnlsntlqqlvsqaks
iklll
>T265_12676 Zn-finger in Ran binding protein
mgdelcggpsasrqqkrrksffrriadslssfvptsifpsntesdayrnldgdpdsistipstrlgkksqemrdcdtqtl
nlldncgdlsvdldalehsddqmsahsstsgvssllprkykprglppnacpalrmdcvndtysrtsatcsdaadsinsas
tlhpvtpwilslkdnsperlgsersskrqrlssvqsnyssnsdgfqnslfyrskttyggaascglpirrhdlfkttvplr
felesqatgsgsnalgvngpnlsstarrileslerfttplatadripmplhsqpstpvsaynhlktvqrrkldasgrppl
peipipvgtalshirsvadrtdstpaaapvtvsfgvklpesartelgfqhlplltthvptasvpsvpaqapllspsapnp
spetsktftfapplkrspsiarqlaalpssqlpskyefcapkrlgrssssilrsnsisveptnipacsqpskslsspife
mimsssatqlpsmtvsqgktipfplgsmwrcescllenaesrdicvacsmprlekvlqvdrpvpsmssslptappkwecp
vcmifneqevpeciackakrphststssmnppvllpsstcvgnkwecptcmvfneslqtscvccqtgkpgnklgdltsqa
tsadwecptcmvrnsttkqscpccstpkpntlrsssaspfgvptpvvsfpikfglfgssqtsststtslgvtrnsglnsv
vtiphsdvsnsekvteplkssapvltfgvptpcvitqptststvsltvgtcavsasssssfiftpftsatgvsvassvsl
vtpvlnfgslgkrclsgamphatsdfqfglpnapesqipapnglvnggtvelftsksvpsfnffaaqpessknqtipvsl
ttpsqptapfpfasttsvsenattsdgftvsssvfpkfgavdglstpafpptasglfcfgaagkssdqslnsnsqpfvfg
qgqfygpskegsrssalpamihpfelhtllfhsfnepcfrsdqsyalhvhlelnnvciafvhkltaeyfftllykticls
rvsvnhvlcqpcsip
>T265_15339 tetratricopeptide repeat protein 5
mldpdagqtitealskaskavqqlisfrnqflgqvvdayqllspdengrvwqdlkrvealvsdiqqlltnksiamknkfd
etvsllrsvepmfarasltekaqfcylngkalnaiqpdllettdesidlagqasqwlkralkynpqlvdawcelgesswr
lgdpgeasnhfrqalkiepdhveamcqlsmvlrqlprspekpdeasarkltqesdpfaesvhlahaavghqptnghawsi
lgnallssyfnkfasiapppftdspttngdvkpdesgpagftssqlimtrciaayaqaakdretalepnfhfnrgftwhs
qdmfalclrswltaicldpqwsaprikalrlthflleldrclhqikqelceiaveqeaggenvqpdrlkkslqrskrdpy
hvrelvaplapclslvadsendiepekkiaqrraltrflgpycpsaagdpdaasilsgitvkmkkskrvkskqpsmisps
pfspgtnswklkfalfedlqigtnhgkvcvgrvvtqlpsdtdaalnlllvdakgsplpvrlcnigkglgpvrkdilaiph
pfieqspvqghllravlllqakfgsgtdelttkllsklqlastdhtdeitnettadtippipditysflrvplpdvlvvn
gqpvvrqrkptlathkqlndvptgdcqlqysprlpedckqaileqnrrksqmrkqnsnahnepsvdieldysvytcisnp
ddteintisevrtlniseqdvtvdsssdstskhpvptvlqeakrnslgfafgqkllnmfqttriscrnhpeaskkilnlq
kpagtsesaiqrfdgphskgdrvatpvghlrpwppamqfqqqnprtdsqedpvdltvstqillkqhnanllqslkdatvq
larkdmemqrlisvnsqlgerysrmrgqylelareqarlrqrydmllvrgldreqlhesntnlegqmeqlrtqlaeseer
anqlnrrlvrveleaketaqsaataearlsqlqaelerkdvqlraqtcrkfmeaarelqarailnellelkgnirvmirk
arsrrqataaalntpttylhfvlilrvrglcsgaligkenktrteikeprpispaspvshelylpeeldsrlrlgnneep
gstglttrmathgllvladlagfdgldtgqnrsnplstnrqsrqplmtiankeqerrsktthnncaafadsevnetkqlg
kslitlgrvfdamvggdgsgkhhipyrdsklthllkpalcgdarcmlivtlnthescfeasmrslklaaraskistgrvk
rnaaicggirttsli
>T265_01803 Coiled-coil domain-containing protein 6
mmldntsevdlesdtssvdgikeniatneqlchrveslqqenrvlkteietlklkirglnevnqqlrqnsvniqaraeqe
eeyisntllkkitelkkekeslainyeqeeecltnelnrkftqlrqekvalertlareqedqvsklklriekletdmhnk
qecldrlrrekielenaleqeqealvnrlwkkmeklenekrtlqdkleslgallsgsssnqslgsgtqqstsgntnvvpt
cvavsmapsapnvpttrptssghgslraslhnhgapssapsaavsssspllctvpaplgsttdavrssipnsgvstaldv
ssgdvrqssanantnevnrihtgdvataqspmdvdnydhsgstspcrtkipnfvqkipgdstkitvgppkpeqptnwssf
iteayvnqlreevghlkklleqqeaenaskmpvyeseersaveenrrlrkllqmererrealsrqlsesesslemederq
fneacrnprirttsesaspfytpgaaawtvganpssiygpghayavavaaglsgrfcrecgqrvpahlddwalpvcgtss
vgrglpnslhttvshtaagrmchghccspsaspgkscgqhnfpppnspatpttssgsvggggqgfakprrrvplvvapad
rtavvpdtntrdsylenrlssyssseqlfvdigpdsqtgdqedddedarcvtppvckpdstkpn
>T265_14168 Non-canonical poly(A) RNA polymerase PAPD7
nhrfneesllklrtklanfpicrdlafedipwkpsnhdyepgtvglhneikdfynyikptdeeqyardvvvskikdvvhs
mwpdcevdvfgsfktglylptsdidmvifgkwealplhtlkhalsssgisseitvldkatvpivkmtdketglkvdisfn
minsvraavliqdymrtfpcmpylvfvlkqfllqrnlnevwtgglssyalilmvvrflqdtisskwvsenvnlgtlllef
felygrlfnysktairvtdrgeyvqkevvlqnmvhsvrpsilciedplcpgndvgrrsyqamlvkqafeyaylvlssavl
phyqflhsrkeisilgriiriskesmdcrqrirvygrglldalkphqvptdptqkpiimtiqptstmsiipmnwpthrpp
yglptnlpiivsnpvpippqlhlqlpstvqpnaplssqsvapvakpphsvsqfpvlgqshvqpvsgdngttsthavgssk
eelsnsdelsnteespvltpsttedavaelherpkdsdkpgeysvlaeelqfpvlgqshvqpvsgdngttsthavgsske
elsnsdelsnteespvltpsttedavaelherpkdsdkpgeysvlaeelaslstlintdgkvssvvestvphaehedskr
rclrpvspvssaepaevhlvcsskpqpmceslafhqrtvcedrsweepekqsgldsvptnigrsrkqgtkasrqqlahip
vshrdnqfsrfisltpstssalafgqkrhvtgarrak
>T265_15013 Wings apart-like -like protein
mlvsksipkgldatqfrlyrlvnwrltrlfptavlfyqeisfdplahainqspkaswieiqrvesggpfaaallkvvqqs
awtqhvaaptryragqlpslldlvitnerhfvdqvtinaplghsdhcerqpltnknktdpgnlgksldsvyqsvgarsmk
swlplvryktfanrtsqdikfdqilrtkpltthtsptntntfstplvskpiysprkrvnvvsftpgtdgqelitkspekv
tagandpppdpvasfqtkhasegsptpkafdvpvlavtagniqahvitgttstscfnvlytsqtpnpvtvmgkrsadtss
rqggakgqagvilqapdtapagkpvppnqriksanksqppvpvtrvaslarepivtrkppsvrpelqlpnsrpapssnps
asgnptsptckaippsratsfppqsfrdvselpatklqpssvhngkrkrvaynprpwqkeldpedgsptkqpklpnsrtn
pgllttnptltavhslsstsrpdsatqptsvpnktspgsntskpaviskpvmatnrprnfdfsdsegdeagklpqaisrt
klprltslmgglshsppspasvkepsphpsdkdqeepeeadenesgelddevedvkpwfcpasrrepqrtttkpttqmsc
pagsrveksqkplytvvrkvseahvcqergetqhllddveylidgladhnqantralsvltlankcltasfryligahgl
vkricanlhdaykdytlaltgaglffilsrdrdpnifdaeslpvvikllqapdslavdnaggaqavarankeadrvrtrv
rqlleglqqqqqqqqhsrnsssnaaaetssassqpttvspkrpilstalsapaslapapltagtaglntrhlqmtrqlta
adlvlesilnlgtrkaadwfkaelrqgggldrvadaasdavdyladldptergrhrsksvwrssanptgldgfaldklrr
vchytkllenvgfsefmswtigflfifsraqpcfffhcnrlspslfdrlwlgstlhvvvrkepleevgrqayaargrasa
tyavmtymntdnqtylvryrdrmlvnrfircirvcashlpkqttpvqrsttqvsdlgkgrpdkppadqlilvdcllgifr
flmtymntdnqtylvryrdrmlvnrfircirvcashlpkqttpvqrsttqvsdlgkgrpdkppadqlilvdcllgifrfl
vnvshnefasdrlggcpglletilecvlnlpprlptnkrfdllvltlcllanlcehcpenrtrlvhldipkppveqdeea
glsdeeddadnedsssrdripmtsaldeivhlflvreeqarnhdferddedaaaaearrreqppwnasgdigqldplgqp
thveeaglkwrliedrkaagmlsggrlpggrhrkssrqrlrqrrreehrralalakrstegseededdeeeedeessded
gdflndmddddddddddesvgsgadvefvaetqeeqeklaehmsqaqqhmedsvvaayvalligciiqssrlyadkirgk
lpdgqfrplaimlakllsflsltkgvgssgsetilrivrileaqdnaksignpclngsa
>T265_02366 Adenylate cyclase type 1
mcavssglkhgangghssgyfdiyltqdlssrtgssltnrirlacgeirriwnfgcyvledyfeevslphtiysiraalk
vliamtlswliacliqshslkapwfssaiilitgeltmytttlsklptipysvcslcggliamvlellfavqgailpsvp
lymllfilfpmswrvlvaisaikmiacvtlnfvificpsemetvnrtaidhdgartipfdflhserlihnlqcigiifti
lftsfrlrlrrraaflrmieafqardwgkqvisqqfrwidtimpsvvskkymhlrkeklrqgkrmwiysesmdnvsilfa
diagftqvcaqksatqvvsllndlyryfddlcgifncekigtlgdcyycvagcpvpqsnhaeacvemglglcrimkrfnk
syqermnlrvgvhtgkvnaaiigqqrfrydvysydvsianalancglpgrvhiseatytlvkhvyevatgpgldvkqeir
sglagmvlgrtriksffvnprssvlynapveksitlfqrlkarrkldsiddfphsivdfedggtvdegvmntsfsteqyr
siwrsdqlrtpvgiedktklyrplltiinemrgqqeglmkfsdqlptksgtrlfqlwltelsdrspdnanegpvymdsle
ysyaidvfgtvgmclftlmvswlsvlesdpihlgfrlfsiaeviceaviitlviwytehpispkclqgklrlislklvke
ctlflltsiptirlvlwlqwtvgqmyssglvnrlvldlqvlvtcihilpatssaivrslgclltlitlrlvlnwtgkvva
eefveleelqwfpillmvyfitrlnhhscrhgfralrealsarqradeeekeardllenivppyvlnrvmllckdpvkep
wtyavslpnagvmfasvsnffstyyredykggesalvllnaiissfdgllsrptlaevekiktmndcymaasglnpnkla
etadskthlvalmdfcflmidameefnanyivgsenfelkigyncgavtagiigirkpfydvwgdtvnvasrmhmtgkpg
ivqvpshvydqlkaqyefeslgevfvrgkglintysctqkryt
>T265_07415 Ligand of Numb protein X 2
mnsvqisdnpfnpsvvydnlpvqrnhtasaagitlsnecpanqlsdldqkkgerdsqhsfkhpssiavegflpiqpvddg
vlnasppcissspplfeppplphilavppvngnhpqprypitqglpsfpitvpsafpspcsaftelqprnsrsqksplpp
ranpdqqtsidrqslatepprlllrvpktgtesnsgsvegdhfnvhspiqydaltssvssarslparnvaycsvcgqshd
vnkphrynytqaidadlcctlcyqplidpldtkcghtfctpclknhlavqalcpvdrqiinylecqqaskivkrlldkll
vacpnsqfcnvvlersgleehlrercpgspgccrsfddssltrhrhtstkerfppisahisgavgsasstvsrkaigstq
spltgsrrtagftprllagshtspfqpvhvlqscdrvrpdvklplsdidetydapvvkegvpvsvvirrspgcadlgftf
vggvdtplscvliqeiyldgavaldgrlrpgdqilevnghpittathleahqqltaptpivqltvfresvswnarqgtlc
qtqeeifcvklckrqgkvlgiklvgkkhlpglyvldlvpgceadcdgrlqkddqileingidlsngtqeqaahiintasd
vvsfkvsrrsradtpdilratndssermdlstslritqfgmtrkekdssldqirfdktddtgmrtqqrsrsvqseggvht
pqaggshrtetsslhafrtpssvseaditnstshlivddedrgtsghvnrtdkmfsprvpieradqntasrlpshqlslc
qersvelrklpeeplgvtvaggrhsqrgdtpvyvtnispdcvlgrnqlvkrgdvilevngvglvglthgeavdvlrrash
mqsrvllrlidapetnnnpgnfmpswtfwlqlppicqltrvihlqrgttapssgsssssssgleplgfsilggieegsgc
sdgklptskhqqqstwerqkisytdlypspiviksivpgllahrdgrlkcgdlilavndvsmlnvshetavralkrlrgd
valriiswpgtiv
>T265_01655 HMG box
mriialasilpraenikssatpifhlclsgerqpltdknksnpgnlgksldpalipasvnatlcscrrrccgcrrsgaat
arqqqpqypvfrnswdsphgpllshspglhpvavggvtpknsrststtpkpttphqllsspvisnsalspfalnsnsrsa
daplnpsspllpaltglhpslsafmasplydaaiqaaaasatgspgstgslwgvahpttslqqspqltpleatsmapnsh
tfdsiansqsksspavaavaaaaaalsqspsptaaaafhsellkaakrhlwrqkgisldlkgrvyqatvravllcgcetw
plrvddvrplqvfdhrcirsvagfgwrqrisnevirkrvfgcaadtsfreniqhhrlrwlghvllmpkhrlprrvlfsvp
psgwrkprggqhmtwqkgvkeitkslgvvgvvrlpgwgphlygfkaagsqrrsetnptslaqvssalpgscaglgtptta
safdafqnstlpflenwtefalktspslyssakndiasdvkpvdsdrfrrvravteadelaaaaaaavwrgclanssnlv
vstndpdgvaasvtnhrssqasihalstlasplvsdfstpvsyapkdtfassplnqtsitdcsqraaaaaaaaaaaaahv
hilsslaavaaaqtppsnrqrfstlsgasspafsrvvpdstdflsshmsdemdgenndyhdsklerpasspadrllfpnn
gfrtrkelasldepttqmdsaasgvpkaradsissmwnsngvnfrfkrnctppskalvggrttnahrgspfsssstcatt
gtltvksdmnkssavavrrinkadsptshatntittnrhhppdasndrlgtsppnttpntgskrvhikkplnafmlfmkd
mrprvqeectlkesaainqilgrkwhelprekqakyyemarkekelhlqlfpgwsardnyamhsrrkkkrrmaalaaaqs
gqrhvinkssslsgdygsvmdqtddhlrgsqsalpgstnlsdlgsakkcrarfglehqhrwckpcrrkkkcirfmtdaef
eeseyhsstpppslsglptctssattaaaaatslntldgtptatsmfgqtsmahrstmtsvtstqrgtqptstdqrrlsa
ndadlwtsyvpnlqaasfghhegsipvlscqttgrqsaggnvlprltpsesdryspiigletdsghnlsgppllrpqprh
eqhtgvefsdpmtsnhrfgestdrvtsfmadlhrrlttgmirsstsptnpitggpakdgggkpsstipsshlvsttpftl
shcg
>T265_05300 Uro-adherence factor A precursor
mnhecfhrtdcdagtnlqccgsvqhlkhyeaefvpppppphpvnvfgsktcerhhsrnkdnrqtvnqrntsfidqddgls
lgkqtlcnqwsfqgpnicslqpanivhldgdaacsnskvhnfskdniptgakltptflvpnaqassvrtnatnvsphglf
nsvsssgdylasqanvppskternvetsftasnsnsfglvittnldsdnqnrqvsqfetpflnikalggsiprvhakpvv
yvdnvpqrrssslvtsapdrtdlqrryvtelkldlrrgrahrmtsnwrsnssgraspadgreeifetdpvpvkailcraa
psncieddiltlgthfegyvlkppppyceknhsvfktspecdiiresrtcstattedklstrrsnldypgaaavnvkcat
pqnnlaclgslgvtysaeqlkakrtpqfnlmeqsqispstisststgglkgrnlstdstlppptsntprwtntqpetvei
neslndacfpkfqttfsrvqreiclddtsrtsaythlhspttekppsvktsgdcvssktvvspvagktsrgtqseqfktv
kvvrdvqiqtgpfedqetqttgsqasnkacaahlpvdrvaktpkshahpnetwlkhspsytesrqaskplrrplideigs
vrpggmssvdpnksntlsrvehpdsvnvqgnspkatvaigagdhantndrrpshmtetqminssrlgdesrtlyqvvrgq
pvaepnqwdnsevarttnpqlcqnlltltakglptlkcppaheekfgvntsglvpsspdlilnnvtvksgeqqhttkpiq
dsesvgtreqvtfsifqnegvvlvdglntpnlcqssmpqspnvavsfkndpqtvvtltagtgpqprkgpcattsdecqts
snpcscccqqaecglsasssssgsqscqcscclipkldagncefnvtrlpsipetkigalmntrcvgktvyddgtrghtc
divydpsreasgqnayrqkmtstsstgssascdecsshcscysescasenvpehysptrrpnspfvnsrsysrqdlhplv
kndasrtatlnrfilganetrqqlrsysrqdlhppvkndasgtatlnrfilranetrqqlskqrnaaqsderptykdhrk
pnlvsnktvakpsssnpskpperipsqvpatalqqksveqveqsagqqvpqntvkpgskldtlfnmvsdkekrlilqrwl
leqvaystkrnqqtqnkndkaqrkqerssrtgnveagngsatectctkcrnaaerrslsadskdtlnccldanqntrcqs
niqhegqlapsnrfgrenmkaevgrnehcspsqarlsrvqtvfrrsstetphraendsnifgrrdrratsedprmsaign
piraptehiiartrasqsadrmafddqslpaiidpqvakrtprgdpgdrvrnlheiryspagdedrglnyghksaekgnt
ggpttnhgvlndqptdlrrlpvglippttrkggpdantrpawnnyamkpsleavqtslkkderlnsgpkfgqsrlrasmf
apsntptanverifelsqyddlvkshlnradrrikavglkngcdirivgpistneqpiagtgpgrskvsyhchiaaptee
kvwkcvnflketfpnsflrsswra
>T265_00947 NEDD4-like E3 ubiquitin-protein ligase WWP1
mhlpvnavalvtalssnmhcgtkrtnikhaalmlnskglfnkngdlyieilvdnvvayktktclknwnptwnetasvvvs
pnskirirvfnhfkyrpdiliaaggidlfrlleeyngvrpltlvvsdcelklplsrgsehrgsvllifdklnirngdplh
srlrangdppaitngpttsfnlptnstqrqssssanlpdsgaltangisnsaassadmarstssvstmtssngraplrts
nrsslrltpmdviedsfwpsligslfglqpisssslaarplpssssssadssrdnrltlpdrqrpradwteagewwildt
gsssptalptsastspssakhskltsyfkqqtfsdsrplpmgwerridpasqriyyvnhiskitqwedprergmdetqpl
prgwekrytpqgqrffidhntrtttfidprtgqhagslgslgvplqyernfrakldyfraccahamiggqtkilvsrdnl
ledsfqlvsqmtatnlrrrlsitflheegldyggvarewfyrlsreifnpmfglfeytgknyglqinpgshvnpnhlsyf
rfvgrfigmalfhgrcidggltltfykrilgrkltledlgltdheyyqslvfirdnnidkcdlelyfvasydllgalhed
elieggknikvteankmeyislmvdwrfsrgiskqteavhkgihevlepqwlqlfderelelllsgmpeidvadwekntv
ylkytrsskqivwfwksvctnsstqfkvnfqtknpiglvifnsynlkqikqaatafsldsptpkstyniggekvslclsw
fggkfcvspvtvghaaadgpylkeameeelrnsqdedaeafkhlpcdvatevedlledipqenpydalraavvsrkgkse
dkmlrdlfttvelgdrspsqmlrhmrsllcglklaveimaqllldnlppsmshvinafvddhrleqlaqmadkihetyps
cpansvsrpapttdsdpllasishlqakfdaltdrlqrleinrhrprsrsrllsrarpswcwyhqsygpkarkcqrpcsf
kppssp
>T265_03195 AT-rich interactive domain-containing protein 2
mwpvsgspsrkravtsaaefagngfhtslpshsltfpglfspftrfcenqirtsvalrefhaasepgkhrrqtpkwekgy
lvpgsflekchtsvcmgsfpsatlsalpesesmpshspmgtslnfklssakpkgriyssgclclplvtksnaqfmseiqr
lsrhnksactpippylagrpvdlkrlynevtashewaavyasmgfplgciesghglrsiyqrflepyercqrmasrtdel
epayvdtdsqdsdltskgskptysmnyldsvpnhlragwnlstelvdqfdyssleyalrsnlpneldfalnsmllmssqp
ngfslhknvrlltlllesvgisnsqpsshnsdsetvlsrrfsdfwhanvlekdgrkflspaaltcgpqtnvesacvtqds
nlvelhdmaygddegfrvqlvatvlrnlaiegglsaveigrdpqalrftflciyakhsslrqlgleilsslhfpvvsclr
pilsrllrtlltscdrndqirglqlvrrlcesptylsavdrlraantiqtqsatrdramlttdrnseflsmlpsvvfrci
isrlclrdlhlvvlaldtiyslsslgsvlcermlrshvdleqpledvyrcsqvtglanilemlvallrleaqsmgseslv
rvrvmqalgagtqktsaptgsqpsttshgsdfirpstqpssftrttqpsfptvckephipltsasplftlhsldpnkimc
qpelhtdalqcpfvnlprpvtnpsipafrsvtddvqatpvcsvqpqlslsintsicspvstvvpritivatpvpvsepqq
lscvqsyavssvsslptstqtvsklpstevlilsdikpfrlphqqvvdvrttqtcatprrpsppvrsalpalkastarpl
rasseapttvshttrraymfewlrknyvvhshstvpriqiytdyqqahqrrfgfnnggavspiefhaelksifpgieqik
vqtpgghveihyhhlkhlnspepkstqgvndimaavlcprpstipvqplvaktqkrrkvsiprnstdhstaisldsdngp
paktvpkpidtplnghteyleavngrtaspmnglnkdvariitnpnndkiailpngfqprissvtssapqtggtatlsnc
pklnelvsketglvllpvfttlnfhptvsnikgqhpvihnpgnaqkqmgmavcispvqqrvsapsnhptncssapttttt
tvklnpndnhsaacallphsgiddigkpaeinlqrnpellhngqsavppvtfvclwdhcgrtfdgpeylkehvfeshymn
stteifchwdgcsqrllqtsrdvfithlvdnhlssvpsttsasvcttktagkpaltsisallqadspnpensnspivips
spensnsvefslqssgssnhtnepgvpihnlphvppppstpepnvplpeeesiagptrsispnsmsteqpeprqpllepl
svtqlqhalwssppvisaecrkalaggipnppftphpqregpvtkhirltaalalknflqysatarrhvaasesllcela
fsklesapvifeclgclnqhdviysslldhefltqsvrragdpkpidqrlsat
>T265_12739 Dihydropyrimidine dehydrogenase [NADP(+)]
rkntgttdkncatcrpliadfsdikpttlsergalreaarclkcadapcqhscpttlniksfitsigkknyygaaktils
dnplgltcgmvcptsdlcaggcnlaateegainigglqqfaveifsqmgvpqildpevqratkslkaydtpialvgcgpa
siscasflarlghrhvhiyekenyagglsaseipqfrlpmpvvsrelrwmqdlgvkmynnhqfgqnertetgsrkisiqs
lrnlgygaiflgfglpcakqipvftgltseqgyytskhflprvsaaskpgmcgcslstrpklpdlrgkhvlvlgagdtaf
dcatsalrcgaarvhivfrkgfttitpvpeemqmaweekcefrpfleplrvvcapdgsggerivamefnpteqlddgawd
rnvdctvriradivisafgaelsdesilqalgpielgnnnlpkvdftsmrtsapdvwcggdltghshtsveavndgklaa
wnmhvsiqerfsendasiivpnrnepqlplfttpidlvdisvevcgirfpnpfglasappttssamirrafeagwgfavt
ktfglnkdlitnvsprivrsqvsghlygpeqaaflnielisektkaywctsiqelkhdfpdrviiasimcgyskedweel
adftlaagpdalelnlscphgmgergmglacgqdvkmvrdicawvkqragrvpvfakltpnvteiveiakaaheggadgv
tatntvsglveirgdgkawpkvgnqerttygglsgnairpialrdvsaiaraipgfpilatggidsaeaglsflyagasa
lqvcsavqnqdftiiddfitglraglymhankefsswnyqspptpkhqkgkpiapdlvghvphfgpaklqnerywsekca
akeswsecdnsiqgrthtthepvrvndvigaalpkigsfrelnieeqqh
>T265_05234 Glycogen synthase kinase-3 beta
msvqakdysisdslhgsvskiprllrestfrnfdgtseqgevivdavhvpsgatarisygnvkvigtgsfgvvysatlcv
gedrevaikkvlqderyknrelqilkemhhtnvvtlyyyfysvsssvslilevltltifiqkpnetylnlvqefipqtls
rlikhywrirqviplalvklysfqlirglayihsldvchrdikpqnllinpesgilkicdfgsakilspteanvsyicsr
yyrapelifgathytvligavgavrlpgfgpcdppcarleapndtaagryhsccqfvarlsdwvpstfiadmwsagcvig
elllgrpplsrgsgvdqlveiikvlgtptpeqilemnpqysefkfpnisgcpweklirhrtndsafsvlrkllvyspqvr
ssaadiladsffadlifpppghppnatghlpsgkpapqfptefteselcylpqdlvarirackeavaeaelrssisptrg
etasagpntptnhraaigrsrtsheessrsshavnfntasahpnppqsrlsagsatsrtrnmlassvidmrtnsgsrprq
knrlsesidqaiittnmrpsytardrsasmhlsqsvqevnepgrsdrpasrrssrvqsvysrpslhnnkstnrsgqa
>T265_02282 kinase associated domain 1
mpsithsacytgptgfssqlstqpmhayqyknlgplpagmgspampnpsprnrlllqdpntplvnnsghfgtpgpphtts
vngnysarltnsrghhgthaqqsngipssnptelmsmsmhtppsnyhywpavatavtnspnshnsttttpnpsvspyaht
nimsggthnysptpasvgtndfhlkhngttsaksnvvnggtsthgtksnssssgsrplwkerphvgryslirtigkgnfa
kvklaqhlttgmqvavkvidktllnhssmqklfrevrvlktlnhpniikllevieserhlylvmeyasggevfdylvahg
kmkeadarikfrqivsavqychqkmvvhrdlkaenllldadlnikiadfgfsnyfstsqkldtfcgsppyaapelflgrk
yegpevdvwslgvilytlvsgtlpfdgknlkelrervlrgtyrvpfymthecetllkkmlvlnpakrlplsevmrdpwln
ngfeivlrpycepptdycdperietmvrmgfkpgeiqealtqqrfnnitatyillgrydpkvhgrlpglgnanhstsrlg
nkldsrqgdfslngtaqpvpasvtpgsslhhpsrpasalpstqnqynshntahsrrtpdeglfsraaasftartlqeqls
fgkgaitrttqqsvssvsssvtatasssndtsvssavnsvqassrphptvrrsattceprtsipssatvtnivsnnssnt
adsqrspsssppppsqapppdfplhqippstqqpsvitvhptavttahlvlangpsatpargpgpantstiysvqrstqp
plrssgttaplardeeepfascesrknlpfcrnrskptdrresktsyndstrshsssssssddsnsvsdvydrevgsgss
sgsvssasalkntkrnrtpesnktsvvlaaapsvnssnppnnpqrhqsvagpgttgkssvrdsnfvrmpsvrrkssirts
eptessvsgsaksgnssarvprpsssdqqqvapespntrsrvpsvglssafketteairdgshtgqdgvsskdiqpqtkp
rslfrgppnaadilsetnpfrvaadntskpsppavpphtsrapltptpasralspsansnsnntlsgairrptapppppl
atncvtnppnrmsyayhslrlpsstttttiamgkdgsldpnnhpfsrpveppsgslwtgesgrangtvtptpigtsvard
iytvpfsrnlperstiqhvptgrarerlegssggprlvrhagthsiatqsmtarphspslrsdsrdtatprpispddlsi
ssvtssistlghndgaldqgrtedsppldyltrgtsvtgrqrntlgspvqgfsrnlsmrppanrdsqvnggfnnffrtlt
trisrsklfrrstimqanaafvdqeiahpeprhhrldpmvaptmeldkvvvargspspdsslkptlnriprsrsgvtphr
pisqvatrhtladaldedrrpsrridqaehyerrlspteedratitrrtstrssiskdnrsrsvqrpilskdsepddnde
drtpsrsalrtstrskqgshvdsrrkspssvsktepestrtfnskshrsmryvlrpfarwpldevlievqrsltnhgvdy
evvgehklqcvygdpshgcqipslrnpkavvtnrspspselldsgvdggivhwemeigklagvgmngirfkringsmsaf
kqiakklaadlkl
>T265_01515 hypothetical protein T265_01515
mdihtseeftavsqlyrafppeapnhdssdsigaaasedlsslveplatsdaihvkqsllveplsntaddssnisefgpa
chqqnlpssglrsldtlpspteqlplqnartntpspsdsnrpqpaqsipnhdettvnfkhtcafvvddislsclsrteav
hstqsrslesspcpahlthkfvvtqqddgasessfpgavyrpksqpatitpflsvstsvktsaaafsvctsnessglwtq
esvseqttiqfnpvtstgriderllssaiegtsgkldhvlsgqplsnntttsssftamtdgtfpfhglphvasnldssif
ssafqsdpvpqpvyaqpskpsglmhlhptssvslqtsegspapftsfpmgfspvstamnvplplapstsaapalppsvsl
tlspitsngdfppvtlqlpglptvilqvlplpgakmdeqytikvstplilsgisgalanggtvnggpimlsiapgtlppt
ttattsegipstiqnqlgsdgttsplsppsttntscastsvsfslpnvpishlpsgsnsattlrlalpvgtqvslqspht
qaackrmraiapkpcqklaaetvangtsnsgprsssvnanrnsikrqvtvvtscissalsiqasigsavftspmvtsnkg
krvqvlsgsssasrpgrgrrktaanacltplpaaspaflssvqngtvsissslhlppndshltpqsvtypttfttqslfv
psstnpimtgsavpsgqmpstflfsgmippgsvpsgaspyifqqpipfangcssfpgslytpsgptplppstsgassavs
tlppvsstslfpsggaaalatinpatgmithypapcvpmavpfstsgsstdhaaqfglslvysqpnqsavgflipnvsqa
gslvypvagqpllstplsttlssgsinfgdhtslgpqlggsfaagslvpgpgslhssgigitsalppllqtpvpflstst
snpapilpvnsgvgnvpvissvssttdeiavmeddvnclakddlisiawrltqmdddlvptcivsdqesrptsmvangse
nifnvydhekssqfsystsfvvdevpecsdiytmqdtqesaeivlldakpsparlhnltennsvadifttpeestgnadi
dallaaaamvgaasgvgdaqsavavpvptsftnvtvhsstsspstgidvnsrpsssdsatpipsvssstvvttcttqcas
strmeptglspnapadllssdlfefhghgeanvsignfdesdeppslvavlgcnaedaadlesvlgpgshsldeggpvte
sflnslvgpapddldlgdtedaddaddnlfdadfdvcatgspthgvhkvssefvddeciqpthplndlnsdnfdldyddl
tknpmslepsvdadvpipsshqvrallrntapavlpyrfsscrnplisvkdavftklfeapvykkrtsrshrfengvddf
igvdfpdavshyttaeqfnealmllgpqpsppatshspgksnsgllesaeletedgkpfnasssptyreassgvtsdkcr
vspitdvsseakdaalesgtpieptreeverpigspfvvprealatvnepsskdcehsvnfdaliseppipsepveenaa
cfvqndvelnltqtqddsavpsvgvtstcehhetsrldsqigsapssedntpnegsgydeeatlamvikhpvptctipvn
ehpsevaklvdevvvgtvcsdsnvvdppisshpvakryrtrsfslitnkknsgsiqrgvhrrrllsapsagesrvksnrt
sllqissvtlangrmssvhlpsnshsrrscrttssvasddlsgsvaclplspldhhltvdtevpevvpspsifgvlasss
vlleaavdlvgsdsdispvkssleglatldrmlkscqrqsqqlqesslskssslesaadsstpsgttfqvlapelplste
renknlscsetsasspscysmrlveqssapvvrsatrrtkrrrpkpevqtrdaekmllrpveessgahipstrsstdvad
ttqclfwlpsaqrplsfglssaypaatssavnlliegdferhlprlqlavegrlfpdwsvsspepteptvtesqsavgss
vfettcseadsvssslslpkqpnidlsarrsgrrqtknkrqrpkpehkhkvvpettptteqtdssfpmlhtklipaeiat
vnlkvadneapfarfltvanfptfatvqlakkadeespskdrhsaiwsehnvlferfvkahadatdepslsvsvassgpf
sectslrppsttrttvnkdglgsvshgpnevdyqsdtiahstvagdlsgfsapafpalrdrmrntgcsftsasteqvnst
qsdptstssrsvysstpavnstyppvthagtnlkllstfpacadwpvsltfahssianttypnstcpllppctavasltf
gsfagaaafratsfsalaarassgsrtnsstwsnmptfsdlakaasntpcvlfaertsvtpdvtpswsdripnnstsqes
sstrssapvgpgtsrsevasdpsqapdqssadssgennfvseaeqsghrispitsvetqlhvavgrlararpnrmalrrr
rrsrksrqkavkkslllrpsitgcvmsetfssspldasmalpvclvtrlensskcpsellavspvsgdrsadalehrtpi
gdnvsltdanildqdvqtstsqepepfvegdelcpyqepyevidvcaidypedkpcesrripaqdqttgpvsleapipla
hhssvqsvnvalpadssgcipassndgstaasvvshtadtevalssalttaeanasrtsprestptlsssatdkvpsncp
levngdanaepvsyppirlrlnlksttsyhpgrcnkldkkkrtpkapsfltttdsripvisastptslsirlkvppvaqq
nersstlptsrfqckkvrkgrhhhgdsfrpsdlpsvstkitirtgrndghsnlaapsctpmmhpivgptatptarlnstr
sssvsyasrlcsvfsrkifstakqerrssnvqlsrpwrsglagsprkrghprvhpassvnpgstvfcdtkrprievkdnt
ptptatvvrgtgrrgrppsrariglpgriltgalklkskaedsrairlvirlgknlssqatgsvvrgkrrsgqtsvdclt
tkaispasnvsfhyhdtgqdadsessedsklgettvfgaepcagalqpfefaiateaetymdpnqvqihralnravaprt
sngsgvsgcfaappdddddsgeaglpggtmlsseyptaplseqqpggcfagfrtqvpinvtnrppinarvlshdekgveq
trkrrssrtrrvckkksnvepssevsllteaatmpvcpndlyntllngqppaasplsslcykyradatvvsqpgpvygtt
agppeftaprtervssvhpdrnctspllcqnkgftadggsssdpldkfgsiasphwrstrenaishaksdlghfilpvse
sfepplpnsvgtvntsteghrsnstssvssvtalpstespvaaslekqldisippdphfynpihgehqraradhnlpsal
dcplldtdtsvpshlpfkspvcesvhgdrptqqhsysdrgldtrhhhrstrdlsvgdvssvdtgttqqlpspppssmqqq
alaltaaayatldpmmavhqqakayydqwasslfgnwassggasgcgssgqlsvnseahcssqrqqqqqqqtdwinaall
skqqqlvssqyehgdptendnlrqwpwpsnqrrahasddrpnpdstafdrfhqfyrgtnhsdrsyldfafsnlptntpdl
srssqqqlfnssnfadpsqarcksryndvpgdyaristgpfsesrvngw
>T265_14466 putative G-protein coupled receptor
mdlgqdilwrslinqviadeknakkinkvlkcipnadrnlaskekalevlrsagiidsilhvvlpnvpsakevntpefet
ihsgktsfsngicdveqkppftvglvveifrgtafiehigsyrdyileekgqvksaviihlacgryrdcskpapftsevn
fgeefclplttdtednrsagpqqillenstsahhlhivvvsrefdtgrtnlvastvldwrrhlfhgtnsaqtageqpwta
ffplelksvdpdskmtagildlrlsivwnlpdrlpdtqpspsrgpkrtpppplppqvvdvqfalesarasqreqnftlyv
rqwwqeltrireglisrrliklfavdenstnqfvckfvrplnaqrfvrtpteaarfvstipcepcrgvgggpreqwcsti
alpsyrlasqleavtkrlkltmvwrpielywgggcprdtnrvshtsivpippnrflpsalaflarnrgdvadhanllcsl
llgfgldayvmigtrrscdsgadsadlngstsaksyiwvavfnvdssvvlfwdavsgrrhvqtvdsscgdlntnlyktvd
cvynhnsfyaniqpsndlascslrisdsshwyplpsdvissvttysnlvpetlrgpvsntaelgdrivrelrtlvtnwrm
arlhhespntwtwdeelcrmmspvlagfeadhllacmaleaemsssttcqlearlnmaaihnyvpegytfkaypiqvgqs
rktsstidydgsvmcyacrstvyrdeccsqclvqdgtnhkvdnvlrrgkdyeefgcrvrksrtprlaieklvdpetkrny
qkqlleclpdgtvsdinghwgkisnallkagesacgttqptsskhwisdrtvsfletqrqipparhqvahhptpgesdcp
rkprslvdpsphpmnnsplagpalrtddsvrhasvlrvastrhtvptssgisrsvlkprhplylaalnvrtlkqagqqaa
laftldslgidvccvsetriqdastvieltapsvstrfrlrtsvdpdaaavgyggsnafvcvslcvyhssfhyglpngkw
svilnilhqhyshlqhtgnnsssyscdlpdedtvdfsvllpvgegysatttatiinlyrperaslscpvlyqndynfaff
krwyillylfikfvsgmryltmfpnphflrsfnsqcilydinpatpslllkmmdtgnrirlhsglvtmcilctfvpigiy
tavpfntasredilrkfvnyvqsektfcfpdawspgsaqdsdeslskgpvltfhplftdvitphslmssfhedvkesiri
mrvinrlfhlpqgiptnvmtellnsyiqaakpvtfrqtndlttsnvtsanqnvtsmlaiglckdsglisyatsgtevisp
avpkkvcaelktaaklhdlrsfteetiyerfqmnwvanqceqiagrpavirvavrpvegtgklhlffelnmenftldqck
lnihrcgattrcvykryaphafamdnyvcqctegffwnnaengfpapfihhqlqvvsgetipafqcracpsgcsrcgdse
grtceatldfnvlraiplamqsfcitvclllgltllrlrrtrvikaanwilmeilllgaillyliviviyfpasditcil
vpwlrelgfsimygvlivkiyrvlsafqsrkahrvhvrdkdilkflgifivttftymvawtavnldyissapwnprpeaq
ssvvsmirigqyqvsrstneqkdtlnstgltvddrnltssvaasmapvesvtfevcralswdivvelsefiilavsihyc
rlvrtapseynetlyisialiieltvsgifnivrhliwysvhpdhvfllyfarshitvtanlllifgpkvwfiyrpsstv
tgqgrsrastttpytadatlastgklpltlngdldiadvnlsdmdpevirrelkrlytqielyktkamrkdnphiskrrg
grkqrrfslqpfhkrhhgqtgsgnvpimvegevgeygwtggrggkgvcpkhgrhymgfsqgatgssarqgsyhvhssivh
deevsrlseestnsvddlnlsismgpqgagersqqeargskgkttsseqprpg
>T265_00394 hypothetical protein T265_00394
mwnakphvdhrhlscapkqqsridlwnhcdydfmnkketnsssakngpitqsaiqlncydnmptrgpspqrtpeqfyvrc
ipdtslsrrtsrkqcvhptellqhrsmieldtslrysptgdpatctkknmcsevqsfqwlcrqspsvgspgssapmnsgf
irftiqdliqqescmnpfsfpldqpsrlvriecrklgcrcvlkneyalalkivpnvtmvqgnwilpkstvnqvskshrli
nnpwshqnrtgtgsviyplpgtlshssegsgiipapvilttvcpswfeiihktrsgptdvsnglsqdvpvwstgkalwra
rpkyflirkptqcmfaapkqafiqhssdavkqdqlvlninadnvvslragtvlhllgcrltrlvhqtpvyseasnnsfhs
pasfmgrprtktismlqcaivgdkaladlasvavdlpaedalhwftdgprlvyipldskslsctpvavkktvragdctgk
kqcdsgvfslislltdyrlplllrpvsalrpnewsngerginfsldsdrsvkhpllqitscyhgdliflepifecqnpap
svsfrstdypcaktgkannasrffvvtpdmlcqhnffvaesstvaqherelethasrvayflaachpaqglsyllkhled
itqssntgpshvpltrtlgplsrysryadmqstiaslsataalatddsteftntsvysselqsescltknlsssslafsg
qypssvsllgsgigqtrsslsssllaseehqmnalcdeiediyyyvrngrfptqsrsmtslahhhatsplqaeripqtsa
pispqaypsvsgrmhygrvqkrspksgrqsinngteveqiyasvpqiwkkpmllvpnskdesglrsthmitheasssrnr
qrycadmngdnagrfetepkpicdplankesgvfmsvprpvtrcyvpvqhnlvqsaggkfphassklytnkkvlnmsvsn
gkpesrvtatikaegsqnqciraetssqtraqttfatadgmqpqvvrmvpasptrgippivfrsadllsssrqtgsqqsi
cnpssckipedfhplapdasfsnaqsqlkmvhsmnetsniirrfptdstlfcsstsaqrqslgnfndakvaplvnsvqli
gsrqskeydsglseqrqgcnalgyhlpsaelnsrrtrnihssqqnttldsvacsnygkqptalsnsvefcerfctdmcsr
kdiilppqdanrshnhkssskgpvtptksvffseysswhsfrpipmelsrrqmprefdetvcindsgsrslqflgasqhi
elsnsspdtgigvdsgidvtishtpvvptryfsrgnwipnnfqvnpkeqsgarlhgspsqy
>T265_15277 dual specificity phosphatase, catalytic domain protein
mphkreirwcsnsplgpsereftdrkvrgsnptsatrlplsgpgqpgsipalvlpsggmlmdesslqstvqlvdpgclae
rirmdqsfilldvrsfvdyntnhitqavniggnrgfrrkflqlmvcsmftilyavlvfqvpidvfiqrlmglphdtdalh
atpvvvydhclddlrnlspdcflhsvlgqlskkfcsifllkggfltfhalypelcwespkrlagedvaeyhhsdcdlehi
lasceetvpstalvssssvaessdifrssasftpmtatpqltqsthmsksvkrasgihsgyqketsfpglsssdsprpsp
ilphlvlgsqldalsaavchqygithvinvsvdgsapphipvenfyriavndnytdrmrpyfeqafqfidqvkanrgrvl
vhcsagisrsptlaiaylmytcrislrkaysiikngratiapnfnflgqlveferelfpasepssgephavlssldvest
ipatlalvadkidsptastpttatcvrpivrrpsfvvasrsslspkhsmmkkrdrptylsleapgcsttsrtylpgnnld
isptegkrsrvsclttfsrgsasllpspctvlsrlelsspsdvyshsvvsaqqlafpatsdhnckrkpydittalfihps
tsldklyfepcsvsdyhhprrdrllrsvtslpvpprrptllaerrlssqasapttpqsssidcpllpiprplhpkneata
fsrptstnptiplpvsfahnesaslltkqkakvdssssteapgrvlsstycdirppgftdtrscsvdslcrtstrkllfc
sarsnsasgrgsrvsfsapagptntpispfmtpnlrnsvsagqdvswsslypgatplltvrrargplrptafescrqeqq
qlfhqsssssssnlscsstgpnpthngshfnpypvs
>T265_06036 Serine dehydratase-like
mhsngcvngslsdvfpsiplqdsvssspmigmnglssnevaarikylglnvstqlnaasnpgsvffnedrsrtnliinyl
pqsydqndlqrlfervgpirqcklirdkntgaslcygfvdfvnpqhaalaiqmyhgyeteqkrlrvayassggrrftpsh
rlpsvantvgaagcltnevtnenvigwevfvvgipmewteadllrlfnnfgnvilvrllapqlsesppshkarmsspaln
gaasdmssesaegsrltttasvifeerssaeqsvfrlngyhapewssplrlriigsvtretyglfclpsrqspafglsrl
pnsqnsaehfesevlsnllnrkalgssnclpngplsksvdptslqlsselhstssfphpraiirnkgdgqsilnhqgnpl
ellelldgqvasntsnlmggnerfasrdlslvnalavhraseqeasrlehslrgltanqsqtwtfphrsvlasgsdaarg
adsiassllsntvkrlsiktpviastvlssmssqrgcqvnvwlklenlqptgsfkvrgmenvcrkwaasgvthvvcpsgc
naavaagfcaqaygltctvvipepventvrrrlaidapdtkvvvhgsdwleanhraeqlvndlqaghpgdssirllhpyd
hpdlwegyevivdelapdvgqpdviilavggggllagiiqglwnrgwssthvvavetegadclsrsmkagqlllvprvns
iatsliapvlahrswnlaqlqsltpvictdsealdavkrflddhgmlvepacgaalsavysgvlgrlqlegriprpanvv
vvvgggrnvslrqipeweaqlsmfpndhlttpfippmtnpylnhtsprttvcsdvsikqpvgfgqqlsqdadetlklnss
tpstpravctilnrngttapesadltqnaserdgsgecsgtlnphdlvnfskllasdadpvdagglre
>T265_08794 kelch-like protein 4
minrgvvgqtssfprgpeagdslttsaistchashtkpfpsnllngylmqwalnrtllvintnqtiqvnayklakkseaf
reltqlsgtesnthhgsienctnssyltvfcepqrtlelyfavhlchigncqlrgitrldreyiacdndtsriepfreht
ewdpgapqynetiiqtkelvltkcgsyctlqyglrtaalyglmelkqrcheyarqiinqrncwllwkvatssdyedggtl
ttidrefttlvegyiltsfgeltkyiggwittideeaipfealsaqemaqllashrlnvrhesdvvhaiqcwveapeqae
qirsgevfvskliascvradklklrdveilhdlsnlekrmstkavghsksaskiysgivmkrrsrkftnysnfecwaqlr
kvrrrlvrsarnlrpledieesvtnnstekfrkrlsdaecyvqskeveprlpheaiftfggwkagepcqdvyvydarkds
wiacesgvsdrillphalmsfgivvvqnryiyiaggeqsdkrttsavicydfeaehsqlmfhrsdihtsgsgwkpcpslh
esrrdlvlvnwceeriyalggdnnrsvlstveyfdlnetsrrehrgwsvapnmlmargapaadclkriiyvcggytesrm
ealtnsceafcpdtnqwtfiqpmaqaryyaqavavngvlfvlggggesgvrgairiaasagysstverynpqtemwelmp
pateradfaacyfegelvclggggetfctaeverwkpwiprvgprlsynttandptlsqgplwlgytfhaaengasgwtk
sgslpypvwghrcvvikgwdlilpylkrkcgvreeqtntiqwrnvaakckiihdwpilvprqfseddgtavnsaelghkl
qelfhpqgvslhpefdsnkedeitleeehaeqsrniyiqpqnemngcsrsgv
>T265_02834 Dual specificity tyrosine-phosphorylation-regulated kinase 2
malypagsqdlvhkytfdhelqhspygrtkpfhsqyegrqrsnrphgmmsnypnhgtanfgapfqlydgvnsnqiyessp
nykgsksgsfmnlavsshgqlndrhrgrklgqavsqlastksisdrnkslesfnsncgvypmssrreisnnfgygdgfvd
kttknsevkrytvpdyrsgfnhwltsrdfsnhardtyqraskyylplsihdgqpiyetavgstymspvkytsdrvyssss
ngavnglrldythhphesqpdvrpnirdelspkqsvslyasnglplvtspqspnlkshngfpgsngsstcaaaldpnlnd
vhqhfdekndldgprpltphqalklywrrlsqverteilsypeiyflgldaakigmndkpsandgadclkkrssdnqgfd
ddqsgyklvlndhiayryelikllgkgsfgqvvqardhragfdvalkiirseerfarqaqeeisilqalneedadghynv
vklldhfvfrrhvcmvfellnlnlyeilqrndfrglsqgtvskltrgilecmnlllk
>T265_09117 Rho GTPase-activating protein
mkdldvptvsvigyigsgigrvhvgksclihrflsktpycedqlsvishsefdgevvggehwlywgeanleigvrpislr
ivehcefvddhlflpisvtipyshrclsrelhvrcrksayvckaqlsdeasfssvyllpgkvrisvflfvydttlcgtaa
sqqasflkhvlrelcsinfplviatskcdteaspealtyleeslgsakkrwikrrfavvetsaklninvqtpfqyaglls
ygllpeiklgrkshvskldqhlgrltfkskttlqasfkyngfhngstrpglspsyfidpadsysvayaeqqrkqqhqngn
nltanvrfqpprrsvipfspnhihlvnsdcpqdlsrpltysygrgealtrkycqrspfdesistlptpppvllsspistg
pfdltscpsfftssdgqqpalpyhpaptqpvavhplvriyvhgepvtvhhviqslraacpfdqchtkngdlyrvwilpas
svcstsaeldrfahnerlssnrslspvdrpffmsvppeptflskshvsafsapsnspndengvdgagfrdsqttqtslps
tsasesmhsneaaelegshssehsavhqlclhllvysslvelekhtvnrvtfecsyhvigcfprtnsvdtnmvdllsngl
ilssqwnlpflnsenpvnpdllkhllslackvsadsespcvqpiinldwtafglsdslleilrslllrsnvtatatlspc
tdptvprhhtilgaimslpdqtitttavttsarevpilsnarptvffpvnttnpaatkpkpnamnfvgvaprffylhqls
qilkdesmaspktsavsrilfihyltsvwssvepdlrdtldnlllastapsdltsdsqligsgikaivlvairepvplee
gsnetvaitagfecmkqiavkyqcsvrmvvdtpqiqgdgikrvqsssladppctsdkpqllfipisssdgfqqviyrlal
esesslsssvlgsstnfrqatreslyssvptlidkpcnynvntstpphpptnvfprsvyqpitiasrsvaatanspnsln
lwsyssptigqcsptgqrvpksnmvalpwlplspadalrlstckrpayfthrlpvprppnplsqspskqsqtpalvrsfn
gptsgplpggtveeyyaelpkvpqrdpcafehrprrpnrpkrpyprtsstnsvssasppptptcvdlncspspifsvaca
tggnpkatspipqlcvrkpeleepllssepgvyaevddalipdtsvsctspvhltnsapnffsdpnfprpasyapspqpp
alpsppvpmtaqimrtrplpsitsrqrlcsmdcldcgtrnhlsfqsratrrtmfhgasngfqpntpsqssqfppgithnh
tdsicdapsstnyspasafdslisvlrrptwwfrknrkqkvinsacawwslpsslvgtprltismvkdilpsqplslnsp
ltdlfsrtnlsaptcnaqlsalppkssvnktgscdhcmtstrflelivmmnpdsf
>T265_07443 Homeobox protein prospero
mdvagiphqddefqatsspphlqpldnesnmrpfqkmdgtvspehilpplkyepthcsvststasepnsvhhknseaqse
asytathldrdmhvtgssqsceilhttldgqrrkrrkplvppqkfpavqldtgemtdsdeeysefpklvkisdttsvdsd
fsnevepmkstlsdsgidkfsehkenqfiheishqavetvrqiicpsetkksydtqtelllertlsqlepqisrlvgqsl
rssiesireqvlaglksatsslsteqndtitrktsstveppnfaseavsefqnsstpeaenlsnpgnrseivwsalkaas
ipsftinnlnlsctseekqgserepipvgpetltsdgniclekeqhtaqiralsqklnestemstdtdncqnplsdytsq
vfpysnafklplpqllkpnfiqvvsdslpvknrcnrmesgyrrsspnktndgftieglgnnggtgelkepslnyqpdkmc
svtpqhpsflqpetagaavlasaiglqnalwmnkndlsgklfsnfpvntneppwspsylsqfglsaftrlplglfpplsg
hhfpspvspsstrqnssgpqlklhnqetdaqeeqteaiplvvgrkteedhrpvsnsavsvlqgvpgiknvseignisplt
tplngasrrrrtkvtdtrlnsragsrstfnymsprstytngvadvihsmqyagaevrrtfengtsgntanmehfpmnsei
slrharggnehdrsqsllsppsssdvrlnssssspspssvrlsngptdgssdgdlhrslsdktrllssptlhenrptrap
mfnmvsgprlsdsqsrmdfpgpnpqpcnetesfeqtlvrafrtspqmfrqrsinslmntisipfasqigplskegrgigt
gqhqvstvrwergsiheppnfrgslaaferhvdssckraigeallqsqncfekdklanidsnklhhcvdgmrtvsdylri
he
>T265_04183 polynucleotide 5'-hydroxyl-kinase nol-9
mmsahdskrrkrtdadaellssefaqipndfvcdklsrnlriltfnpsnepafsvvilgsnvsflmsgkarlvhllgspi
hilgasvkadvrathvlfspishapitirqfgtkessnavtkealqrtisdvlssvspsmvdliweactkmepevsvllf
ltytcrltdsvcsvkkfknlytiqtdyssptdagivsslgfsfslcdsthgfrvssemvqlaehfvalstahyeslstev
mhsaskpptllvagpkgagkssllrflinyyltvggaqseiavldfdvgqpeftpsalisltvvqkplfgppfvhqllge
pkplcqcfvgcitpsdnpkfyvdcmhyvfgmyqsmpdpkppllvntmgwtqglgltllteqiilvkpdivaqiqlnadqp
garqnlpvmdanflrsmegwhlrdlsdqefnhqvavipslsrskhqisvqsnlgapdhrdltllayfvatlanaptslpa
rgrndplghpvahfldclpyrvplscpnptssssdnpdgsavsklaesvgddfrlgvcliqpksslfrnpfelltidvda
lltclnatlvalcavppqlmaltnttppckvirenpvckciglaicraidpsagllylttgipdedllevtgilrgfvnl
pqcffleqpipvrsdgepkpvqlpylgpaetqgpgrmsipsrrsyprtqhhefhrtgsseaydhc
>T265_01290 protein numb
mncyirlsacvhgrtewdslqksvniivvlslwtiscfstalvrfppffascsadpfrgragvqptlglsgmngirrtfs
frkkkkksestdgskpqqwlddeakikegscsfqvrylgnievyesrgmqvceeaikalrkskvgfhclvshnstcffqk
kpqkailyvsgdalrvsddvsqhlivdqtiekvsfcapdrshdkgfayicrdgatrrwmchaflavkdsgerlshavgca
faiclekkqkrerdalqlatsddrsftrigsfrpaslaerlidpqsailiepvastgdnkshsnasppsttapsitgnai
vaspavgafrspspsgvtgaiprprpspsilerqgslrlfpklqatspfkrdlslrleqlpsniqrltrvtngdvipeep
spdfeepfigsspvssttrsmkalgqptsttsvptfpttnpiyfisqsqsvpltgpvvtatspisahfpsvttrsmkalg
qptsttsvptfpttnpnyfisqsqpvpltgpvvtatspisahsiaqlqtpspdqsfpdpfsaapfnpatiqqhqqtqqds
swsnlealshlsistnpvisstqaqytlttssmvavpgcaptspflggppiaapmstsfapsawpsngttmrlsttqppy
npiapqfsstdpysgfavnaytagfsaapnsmsltswfpstlptsswstplpsllppepdrladpfdvgwadrvtsttsv
tvahkpgnpflsdeprlgesacftsngssptvsapslls
>T265_09415 hypothetical protein T265_09415
mahlqsmnhitvnkiqcalvleyrlfynftqrkilatsmersatgnaqrswsdfsreadfqgvciqqwlttlkivqlylv
ldkawtaypypacillfmlppsepkneaffivyirsskttqliysrifrlvyfysdhhpsvlflrkcnnlhpthnqgfqr
tfschhrtrstlssctrssksprspkfscntnfrrslgqiflviflmftylptrslssftlqnsafidsrqestnptsyp
iddqdyhpgvqylpditmfepsiphlpcryrfrndveasalladnvivglpletyrrrygpmynisvyvtqvlketpasl
fpireqylirvgqfsvypdlgrcqidaqlntpyiffirrpnwagfcqvsqlpvryskqavkriqrilrlgpyplqmrplh
hadqleadenndvlltcrvrgrptpliswyhndteikvpwkpgsrygiiqqsqnlsklqlaklqltdagnytclaenlng
hirksvqlvvratsttstptttttspsptksvlpvivepdaiylflpssepketmgevtktnctvvrqslstisenplyd
arscfgtiklianqhipsrsslshrwladpstqlttthspnkqtidldfdqeppifnegneskhrirtfsapasinsisr
dekytvvgnkqtkhctsqsmsslcrgedlpsvtpnyrsicppygqiennstscihqmqeflqlrpthwcssttfaiaddd
wkpqalpshllepdsrlvhhinyepagtcstlayqnpcfgrdrsylffdptsmdqnnmlyflnnstsvtnncttfqrsti
aephdqdpeghlrhmthsrstkysprivl
>T265_09919 Armadillo/beta-catenin-like repeat protein
mrlapskckdgltehlktatsvlalmlhyrtcngpspsplphpvfsfhskagnmicngrrhlyqnfspnpppngfvrsss
sphhlnapvcqtnltrplnppvhfktwshdsspqqstgqlqsntirpsgllrpshpghyatvicqqpsthprdsglssta
ihhnhpvdftgvpsttpsahslhnfsaphsahvevpntrdpyaqgphvvcrrnppppppprsnswlgrassgdsshhvps
hitpgphhptptpytmatttvtepcisrgrhvqsypapsgvfvephrlqgpssvvgyrppcsngcgqvikpagtrihdan
tvveltasslstrfplrtsdepeaaaaglvgivlssraeesfldwihvdshlcavrqahldeltkvvasldnpasrcrsf
isnhgplpattpvtstvatqptdcsartevtihyfrllrdpaildrllravcgtnrggrfmdsevaslaqgilphlirii
ytevlavsaeaagegyglrtpwqenptgdanscvsierrtndtsdpmvkaesselsmttsmesrhsdeeeeedlddlgey
dvetvlnvleekpggwatgaeldalppgtsieelksaameaisrlvpmcqadsnlcerdlgiihllktiqtytnvqqarl
kqspssvnplsaslprcpvaevaalvrlsfypehrtaicslggvhaliallraeqsastelndagcvhscspngkpshds
qaslehhyhetslalrryicmaltnltfgvaenkalicrrvanleallaqlesgneelkqsliyhisiwstggvhalial
lraeqsastelndagcvhscspndkpshdsqaslehhyhetslalrryicmaltnltfgvaenkalicrrvanleallaq
lesgneelkqvsasvlrnlcwrtdsrsklalrrvnaprrltlaamnaqrdstlrttlsalwnlsahcshnkravcsvdgv
fsfllgtmhcndlsnrlvvvensggilrnvsavvagrddyrillhqnncypiliellrhspsltvvvnvcgtlwnltasp
rcptddlvllcrlgvvdllhqlarsshelirnsstavlrnlmqpprqtqqlptgmgptsretsnfehnygngfaqsdtdp
ssssvdsrddvgdeddsscstdqscrrrlnsrarlrfgllsvvleaddadeeaaeetddgddeeedtyedegsiypdqea
mvtddsdissrrivpvsignvdpqqlvnqavtdgctwqqsdtdeeqacvyaeegtpyppdsttasslelhqrpnktrrgp
seefylddsdyyasgqqpieltsytssdgllhvyasegspsqlmsvspsvvsvsppsephkssdvfntratsqrpsdvsd
egpqlpspppdvsglvsplltmqlndfdpdvngftlpppplqtvqerqipsvstaessaispiptplifsrgtssyissa
dlgdlpvgvqsspqseyseqplmhesdftdevdtnpdsrdaisrhesgidedadedheerlapltfsngdgveegnegee
vrlafaeegtpqdtrsssvsesllafpsrdcerasrpplhcamygwpdrnshtvpdtsghlvddpddedeqgqshilqqc
iasampgnpsftlradipsglkfssdhstqialfpqaddtvqsfavedtpfgtstktssasdlfaldgkadhlpdpspvs
lhqnhdpdtpskvnkhlphsepcsspgsagrigssssingdtssdllseviqsampkaaqsglsdccpvpsdgdclqlya
vesipgeddlsesssmqhmnssglnslstqpslhcssttspamdvvaavsgmgssdtglsappapprrttsvlssqkdpf
aptspvgtrpqatvapmpqvqqcppittepavivfcsvprpplhcamygwpdrnshtvpdtsghlvddpddedeqgqshi
lqqciasampgnpsftlradipsglkfssdhstqialfpqaddtvqsfavedtpfgtstktssasdlfaldgkadhlpdp
spvslhqnhdpdtpskvnkhlphsepcsspgsagrigssssingdtssdllseviqsampkaaqsglsdccpvpsdgdcl
qlyavesipgeddlsesssmqhmnssglnslstqpslhcssttspamdvvaavsgmgssdtglsappapprrttsvlssq
kdpfaptspvvtrpqatvapmpqvqqcppittepagplkpdrllitdglrgthrasltpadkddassfssllsiesvgle
hsllqecitsamprpklsgplrrqqhqpwepvqtgfsgsneatlyklsalaqtgdhienepittepqslstdhdspplgs
glsapipklsstgacsslcslassvghksapsaptttaglvtdqappsartkrsgalhflangsdgaphppqcsipttai
ndnrrspgptvvgmsaenvtndgalseataattnesarfippstiphqsslpvresrlpclkrvqpvspqvvkerdmtgv
ndqvaidhtlsnilaegsqailaalqaaadedhvsseqvnmserpllsakssahatsvspgtavssnhriptasvlptrl
vqpsqlikpspvpqiksdgskldpknsakptskivtpvqvakqcsktndakaekqaravakqyrpttttysvqtktpsvq
rsglrlpakhsiqsrlastcppsatgrslvssrstsvsgsqnnlhlpgsklavpsqsisaqsiyaalakqerhatinnsk
lakptsaatskyrysssastiptsakscnpdskasstpnghlsnvhsnsdqltskfgysatsspslvsddngpkpirggr
ksltgrkmattnekvlekvvirpngpasrpstqvnsaanqtlpdsighhirrtsshaeptltpksakssltklpstacsg
ltnktgvirsssptspsklhtehrdteagmwivrgeltmveras
>T265_06112 hypothetical protein T265_06112
mnlssrfyvkstyiraakdnwvlcdvrlltddvdtflcikslppsipsdedqtqnaetgkkeryasekrpkttsftalcn
lseykscsvrtvtvndrdsfairlvpsgvignkqlliasvdeneittwlaickasigkksrnsqnrdnmstagtlskags
fmslkpmsnsidadcddglldnevyeayssedkipalleeagdwiklhlnqpecylrlteerlevldaitekpvqwfpyl
lirrfgaangvlrvdagrrcssgdgrfffrcsppngqpvdmlvtqirqlaleakqrlrrnqmaasnlelngqqtsgrava
ltpdgtmertlvsntetecaspypgtlprarskrqkqvselpsdratrtngfmsngsppvtpesgsdpssqspgatsaat
nsedgelvhavlarapkqsqnqaentsfydniprpprkgtnlpgavnvlplpararpnnqattrepngeshllqpepkpr
tpvdhglaestfptlrpspvppphnghlskemtddlpcappppppphanevekksagltrtrtssacfpgqeeatclssp
pqpihpipppiptlaaaiststnpvatntvsqtpsvgsaavmrvppftapkpitsqnsgatklpacspsspqenktvane
qnsvqlskllntkvssasmylrgphpqmkkepihctqlnftptpgvsslinrinsdwksprtgpnkrepsspvttgstae
tvlsddpkhylneldsvikelceaneeavratreaarrrhqvgwpapykppctgekintsnanrv
>T265_03433 hypothetical protein T265_03433
mtsfdnvelrlfdessftcrtlgtiltlnvdssklvffrqsevlkeislgsnvfisrvslkvasvtvkkekyakaptsyf
vgfdslkdilkfmscakssdsdvsgavvdlgvssfdkrtdswsavqyfqfysylsqqqnmmqdfirtstyqrailanssv
dfqgkvvldvgagsgilsffaihagaarvyaveasnmaghcntlvqanklagrivvisgkieeitlpepvdiiisepmgy
mlynermletyvharkflaphlrqpiqstkhsasrkpkvtnridhsdkmdgdqlsgdddddedlddfsnsaesdcfsndd
lkqegvdgeldtpeddgvkrsnraitspgimfptvanlyivpffdealfaeqcskanfwyqqcfhgmdltalrnaamsey
fsqpvvdtfdiglcpavpcvhkvdfrtvsegqlanidipvhfqistsctihglafwfdvgflgsqqevwlstspteplth
wyqvrcllgtplfvqqgqalnghvsmqansrqsydvqielivpgsqtritnkldlknphfryngyppapppgshtrspte
tyyanlciqqqqqplqvqtpqattwtipvgtavgtsvpagslvvnathttssvpsvggnvaeqqsmqlspqplvppasah
gilgstpapgqqqqsslagapsiesscaaglatgiffnptntalmtgvddgspglipighstngwrpgtfaie
>T265_08764 hypothetical protein T265_08764
mristgshlvtdvqpenedrlkqlqlmelavlndkdrqqaqahqaqqqqqqqqqqqlllqhqsllsnpaaaaaaaaqllh
tsssaqttsqllarlqaspigisslnaaalqlnpgiaagitgstaalqaaaaaaaaaaaggsgaalpfstmtslasylss
pgltaspiqaasasnlgtatggsaiglplsqlpcttatglgfstlpfsvnpglptsgstnlinctpgsaqdqytalaaal
lsggtnntsnnntaaaqmsngkvpvsagsskpstsyypmtslasslvdpvtiieynsansvaaaqemasdslklrsissg
qnrmhpylr
>T265_11583 hypothetical protein T265_11583
mtlrggqstgsirtwrrhfplssvnsvvdlmreiltssgfqlpleldtgdtgklsssltteisgadsrvrststlqdtyl
ipcviepdlafvsivlgfienhltvtapeegnqipksrppttlnvsnsrsarlrtssntvtkippsplsvhnfeapdpss
ltvsnspnlslpedagslsssssisasvvsacdndsnagqtndsltvhrsrrssqtshrksrvtprrrvssqsllatadt
ptpftiheplhvvtdsvapslvtsgkkrrfsdstavanarfpcltfeeaekwyqdfyalittspklqpfmetkpeskqvg
qsrfatrgliravcevlrssmssgkgkeklthtqsiysflttglldsfglayttvaacqllgysdvdlalseehgwvefg
ppdarqsadvatwmhnahlgssiyestghsdtrsrpsptvpesseskpsplqdrneesdeatnpppirapplihswlyvn
gfpvvcrprilavtaavaalqpgaclpavtqaptsapitsenrstmfnnscsdlvtpdglarhlssspaismqlvtlkhr
llwlffeagclnryplgltnladledafpsafshsvngipienhrrdnehctavdedrqassptenavstsleaattalk
lynqavavtnrhyanqhvypytclagclyrhgdhrgalhywskaaevigqynhssedleiyrelleiatqlmphmfrsaa
easrscseglveadpdgclyqpanilddpqclayllafydhlclweegspvpvlhvgwvdklmvnlarfsrrarrllvls
vednrnaknedlphspmskrsddtsvcspsitskrssrrtrnaypgegahnpissavvsapspsfsvasqaltvltsspp
mdrptnsmsplhsslphdkidrvpsvnripntlrrqkskvapsvnsqlvtvngssvpstevaesndivqtgvtdmkhlps
aevaevlariyqepdqqkadlatdieeqdgspsppplidfpnhddfltslvevcdqrllnpaflwgvephlpflpadvap
eealtrllasleskqslqtnvslfptppnsggvcdstiqgpvsigsdqkptdkdplplisatdikpqrdkldkspshlek
asddtrllndfedlddpdflvhevpsnlldtmtgferefkldpllheattgsdemllssimksetdsessphhssktsrs
vaktmdellvhltlhstkmisivellraqrlnssaiklaltaqsqvclrrtglsslyev
>T265_15068 kinase domain protein
mnskpapikvsnvdpetmfdvqerigrgsfgevfkgmnkrtrevvaikliyleaaedeiediqqeilvlsqcnspqitky
hgsylkdttlwiimeylgggsaldlmkpgpipelyiptilreilkgldylhsqnkihrdikaanvlfsyngdvkladfgv
agqlnssitkrgsfvgtpfwmapeliqrcaydfkvdvwstgitaielakgeppnadlhpirallfiphnpppqltgdfsk
qfrdfvesclvkvpenedskkaksfccnplsmpschatrrehegsntaklpkpeqeksegrgrarttdlprptahellrh
pfikrarknnailqelieryrrwrelgsdeepdsdddglsaddtskggktrkprdgelpnnsadtlkwvfdtvqsapagl
hsavattasvttstttsaapvaaqsrrpiiqgdlrerrnspdqksyanhsqqpappqhvpvsrsspqaisiissktaasp
gipitrpvtttaeivvtsesglpppvpphiqsnnnppsttapaprpqviiqqqhqppppsqmirrisieditpnqpvlrn
vagsnpsrmafihgrkvddidlsgdgvaqrrkhegwdtarlpkprqgksrdggwarttelpiskfslqslvhlastmvld
qcdplktahsiavveaylsrlskvrypisnnnvtrpismryesahspeptvaplplvrsaclrlhilpllenlrgvydqi
rsgaadsidelvsafetvdrsspqfttqfvvellgraldsnplissnvkrraldrlrmgppv
>T265_04235 ABC transporter, ATP-binding protein
mlvfidsltqtkdeglisdaiffdfskafdrvphvpllhklesygirgkflrwikaflsdrsfrvrinstypspapvstg
vpqgsalgpvlfliyvndlpdvfatprllfaddlkfwstnasvlqmdedaakqrsvdwhltlnkdnsagllqqpveimht
gewnvnlnrpseeeiryeiallkrekapgsdglyaalfkeggkslvthltnligtiwdeekmlvewgmptftpifkkgtr
tlcenhcgisllavtsevlsgcspktskffdifvsffesggntgsvilnyveifgrdksstidelftlqpgtpfydfihn
ltellsnerlkqsftqsgsfldldlfselhpqltailiaysripkilshpvgnlsldhldlsvlrnlsafvcgaqrndis
raldvyesskksvlnvthlvlefsknastsidvpagdnpvrrrvqalnfcpsirsllswqptlrttgrlryflfgrtayy
psnaftdsvvnkanevyyflsgvknatklyfshirpqiealmqnhserlqpqlqyclfafiflsdeinelcsfllhfsgp
sgdaaqtsgtphwshtlekidfivaitehlldcmpdsfdrfipfldqteferflmlnetdigfaplgvhfeqwptnqtsn
ltelyafairvnpflidttfrykvldrhwspaprrnpdsdmkyftsgfldleerisqavlslasaslqtkigtnipyhpl
gvefqmfpspafnvdeflnlfgphipqlmilawsltlvasvkylvderehgllmmlrvigipnglsavswlavsmffstv
tcivmvivlrfaritpntslsllvflilsyvlsiltfslvfslffnkanlaavvsggvyfmcylpapillhyetflsptl
lvtasllpqvsqtfgwayiirlerqgfgaqwsdlwpleslsspyslglvfvllwgailvqlvaalyliplvrsafllcla
spfwgipriirsslfppvrrskskdshfsktwnksnttiemhnskpdesllppeslshnspvlivrglyklyrrynrrpv
lngidlrfyrsqtnvllghngagkttllsilagilkptkgtvlidaqevhwnrdyirsrvgycpqhdvlypdmtdspsal
tkhyidrylayfgfeskrncristlsggqkrklsvclaflgpslsvilldeptagvdplskriiwnsvqamktedrsvif
tshhmreaeflsdriyilssgrllqsgscvslkatyglgylltlekrpgefesgggvyavtklicahvpqavllaetrnt
llyrlppegalsgtyadlfehlesvlngngdrsptawpvshfgvtdtslddvfltilskqadqlpaktsleispthssrd
siqadapvfsirklgtdlvsrftsvcrvfplatkpvapvipvspsmsedkpfwaivkriyhqsivilrmrschlkrnkrv
wfleffmpcglilfslvlfslyrpqieqpimdlhpglmtdrryktqrtfvhhetcptysllrsdeiepiitasafshpls
wtgirclpshiysprpnfgltcsnepyflwsgslsepehdrscagadknrselppwrllstfdrlvnlthlnvssyilqs
rfpeefyggvtlrpigrhtsdhllsilinsvadwvaivyqpsmnstlnilshlqipastltdvllppmervvlwynnkgy
vsapaflnylfnlqlqqlltphknvshtgivvanyplpfpkstwffnfleafkveaafvlflviaftaipanfavllvte
rhlgikhlqrvsgmqpyvywlvnfvwdffiycipvlfctillvvfrktaytspavigpfvlivilygsamtplvylatmf
fhhpstayvligavnvfiasvtlsigvflkllllqdpsetvqttishiqrtllylfphhclgssvfdlaingflqengls
vassvgiasftwlmlyprmlcmmgqtmlfvlllllveyrgsfwyiwdggclqrssglarphqlnntksaknvplctsdip
tteiriqhlskryfgqsrpalsdlnlcvragecfgllgtngagksttfglltgrfpaprntiflngmdlskqffaghcdq
sigycpqqdalhsfltvretlqmyarlrglsgshleatvskliistgldahadhlvrtlsggtkrklstaiafigdpqil
lldepssgmdpgarrllwsqinsalerqrcillsshcmeecetlcnrvgllvegrlqcdgtplelklrfavgysvdfels
psalilppdqlqselrkylplvtlslplcirqqyqyphfkplsqlfralqkvrelgfvchysvkhsnledafvecltscs
dsskidhppsvpntndiivesqtphf
>T265_01259 ATP-dependent RNA helicase DED1
mllalrgstkvqkygatvirssciccarylhayvedvdqprksraylreppgfvaahrwmlhraandnlqnllfhgeqkd
rapgvegnflssavranlsgspvkdnltypiidtpitchpsmkflssqlirvdnaisgwepwdeeksaasdvdrygcqad
sgglhrscrfncvvptsyhtrtdnsvrlvsvlraasarhmaptssgisksvfkprhpvylaafsdltlqqagqeaalalt
ldslgivvlclrnknlrykhtfgyaplviqgccggmcrgwyrpessdevslldwipvdsrlcavrlatsvkeshrrqvdr
cmftvsayaptdcssdivvvagdmneqvgmisvsetqlggrhalnsirkldeltriisskyvnsyyeeiatslhsaenfa
cgtalsgalkqtkrwhclnpggpehnlkrpitrrqvkrsvqadrevwsagnarrlfsliratgprkppvseaingrnvad
iplvdrrlyenlsrmgfdqltpvqrhaigllctedvtevpggeasyqrvtgrydlmaaaqtgsgktlaylipmvnrllrv
ypyeamqsllgqpscqfpsglilaptrelvqqilsevtklsyrtflrpvgiyggerpvrqlhqislgchvavatpgrlld
flrqgklllshcrslvldeadrmldmgfeeqireilespehcmpkpqeserqtclfsatfprevsllarnflrgsrcisl
tlggqdagvvvpewgkstgrgtdlssltrivpreirqriefvpsssvqtlhshlldlvrrlisggeqsaeegalnqvlif
cntkrevdevdarlyqngvksasihgdksqphrsralelfrrgtvqvlvassvaargldiphvtavinvgfpveiddyvh
rigrtgrmgrageaitvlnqtlldkasrsvargvlrvlqssmgdteanipepvlsfaclnpndfdeeeprftarrssqsk
wtsphrsnrysgfgdkkrsfgsldelsrryt
>T265_14932 hypothetical protein T265_14932, partial
ilcfsfqrfsfsacfppaakprasqvppslpappsplpelvssqkasgkvmgnringshassgdhypeapiqsitnnshl
etvkvcnpppptitesvtysdfdnichinecdipmnqtpnyyqssrsksnhlctseesilsalvrkqlpglsdeilsdad
fvlwstkdnkmltvtngkpgngffedsthpshqsstmeaeqrgtrqtvedrtdykrislpeqeydfrasxtngkpgngff
edsthpshqsstmeaeqrgtrqtvedrtdykrislpeqecdfrascqndlhegrggtikkrwsvcdrprsgqvatvasaw
eeyfnpalrssrvlsyqgnasqstlrsshtecsfttvtptlkadknssenksqpyeargehtstestvhsarikgdilpp
ngsatsssissledyllarndecihtypqvdfstqalcyelpqstlikctpeneanmftvesnsmdsaaqisdlssstlt
iseaqtpieefpgtispieldavilkmpsvtsakispvtqplrrelyeqatnfpfrqrststpaatrrplkitlgrhrif
atrsptalsnssgestgwtsdqgqctrpryyrpvrsrtvqssdskdrvfvsphpcfrdairidqslgampklgdhstrct
prsnesalrttpvlrrrvtvssfatepsdhgesekhtnpktdltrytaadsglteydpnvikaprvytevnngyyrksgr
slsvknpplisepseitfqrkldtykmdsappttsdgiatqthrtnrsrgiyknrsnptmqnkndqtvtsserpiiktva
lspaaqryeehvqaamsqrpyagevtpvwfskltkgpfpsgdgqgnqtsnfsptnefhsqlmktpdmaegdtmdpelwrq
klgliarwqhevnsamqagetelhgtptlseshgspnertvdstpqdatvslqsvhsinpiqtdlsyrmhymeprlttgf
qpvqtylinhpgecyattynsfnqsnydnpqmfnaavglhqnlgnqqlsvtpatvhmtymgrtafpnsyvagveighphc
nptlvspnaqqsretqpisrfsavvlpatycsnatnmpsdprqtgpqmireprsettrrqcrniavqkpfqcynhtyrss
pplpytnvtprsnrqywdnpaeaqqpsavlsngvsspqtvkpsrdstlafysrlsngdnghttslvsatpapasghpvsl
mcqstppdalatqladthqrvtnregdcipiyegmenwgnwdgtpsvewtripppanrrsiqptvtsigkcehstkedgi
pkpiergrrrsvtrlqltvpktsqdpmtssqltqassistnielrptlrraatispvrrrpeikdrdavpngplanssgf
asagsitgvqedtgpvisrplapfrasergqkrganglppavdvhayplvfdlkrglerlsrssvnnddsnaqdaggypg
lenrnsklqilppnkfllgrvasnedicietetpftftiaatnneicitkvasvsdlkqievaedsekrdnksgrcvpvs
lrltfgseadlweksneqpsnsqgtcyrslyqvnlpqasnmvrrptaqgnrfsksnnslryslpcissrenqtrptelip
>T265_06371 Delta-like protein B
mnginmslitkkesvngpyrkmlpylpsflcviillmnscstsenptplvdvvpspvilitperlldgqsswiyafgade
mnmsfsascggesakfchwvmsepfgdvhriayklnqpregmraidlevhvtftgeqgkkpvslyrhlpidtsrdlifie
tdkstyrpgetvwfsvihlqpkhwslmpepeprpdpifsitvsndsenvikkwndvqassarklsvqvpinatygtwtin
vqmadgtksakililgeqelvptirfepimwdfvknqwyklgvcvnqtdgraaegpatlllcqcksltpdskqfgwyhss
fvldskatetlmdkrvcyrgdavrrpcsfadglildgrgcvihsflpsifrsehgilstgapfvacvrvfdaptgrfhql
cqvlsdrprtegeimfppyykygipvsgsvrqhpsahlpkyrgrlrtyyiddkckqmpwtdirlpkkvsnrdilgglapr
vlhsdhiieqneflvdsfilppifsaspifvqslpnrfmhgrfdstsentiyplfgnntyeaiqlwpsstepiemtcest
arftvvgnthlvdkqwfvfayargtivelellsdeeqlkydsqchdqdgplghyvclseeadqddaieclpgwhgigcle
pvcskpchpqtgyclipnecrcrygwtgkacneclhcmnntcgaldgpvpwpcempntqkivqvflevmrsprstqqskr
flfqrtltvnvqtkvydelrfvvfyfrrdvagalepiathgvirhtgycpkeaavkfdrhhaipgatvqlivkpdttfls
enavchvrvwderiltevahqnllnpgaydkklsyslkktrsreatlssgsfyefesaglkvtglvaevnetrsecrswn
dpvppdlpreqrvwhsesilyevgrirriyseseghestsyqglqyyfnvpetgqhvrasafcygdekgvwsstsepmsi
didtefrligvsemdlletaslkvalslhsfiikydcvgvvvkirvddrmlsitgpeifswcvcdrtvetfvtqvsarfp
gttliraelflytqsslcgavhnpsnylelrqpkplrnaikllrvrsgqnpevrvnvlncfnlpasnesartfelrvddq
psfrhtasgrtylsfssdvadsimrnldyiyqtpmlsayeclcvlstvgqalayltpyyteppprnihnmvisssrtlle
arnrlsrfrlyrglgktmsitegldtrdalvpwlfyraqsnyslytedgvtvdwklnlliyrtlahieriqlqwitearn
ymrsditelfyefhsaypvpnchksdvlsnnetklsffsqwyiaaeesqlektvfmkenkemwktirrlevclalyahrd
lqrtrpqisqlktstlttlayalslidpdlkslkkviqlirerqirtqskfgqelhwedsveeatkylpgeranptevty
haymalyktgekfaelipiirwqvkhlpvfgtvhnplesyivalqiftfaqhlnrqskstskkpkasfrtewgsevtrtf
dqpndinfgsvkmvdesddrirfvnltviphqntaqcvfaslthvywspsespveektrnvtltvdsgrdplndqlsaqv
ticlhnqtsqavqlivkhqtgwemsqinklssespplsgllnategnrarftlfrkqsnlnedpeclkldytltanmfls
hpmsitvepvtsaahwkthvstmlptcdelfdpncaknqfltqpkdmkcpwridehaqlverlstqcsqtiyvlerpanq
tvlqvysvaksgvfsmrkihpnkqlvsclstlrswtililqhtegeqsikgnqavdskdlfrstpraiftfeadeyrqsi
frlgvasvcknfqtvhellvsgimts
>T265_09187 Deoxynucleotidyltransferase terminal-interacting protein 1
mltnsshthsqslaptttlvkteattketlsrpwlqnglqpnffpypkaddthagiepgtvydfglvdssqrimnahvpt
nafplsaatmlapalscalgttplsfgdilthrspktqglhavecpkpakrqtrnprslvcdvqivdavqqrltqvqqhp
lladtfrspstvsdalpslhscnptsragasfslhslvnssfnypsttstfvdganwrdtpcttqflptnsvvscmsrsa
npntstipnssrglkptydyhapslassfvdtlhippstvvcrplhsspprsvaqvpdplpaststmlnvpvtapvvcps
sgylstytvpqprvscssqhlspphpiqqsvsgdqtikpskeplpcinmrhanvlrypkytnrknsgfdrrlkhtglivd
phstlrllrkflqpfinqavdkvlqhymkdyimiavrnirqnlgddavteadlmkfrrsvmqrvalqyfpkhephpssae
ssamensqeqshpnseskrmqsqphttspmlkrnhrqmsgslafhpllntedfrdevsasaaeldegtsctvsphlspls
eeqssvnrpssnisdvslfsnrsllghshpvvplsradcdklnpklpsvilnplkfhdlysntsldaspmnspsstssns
tvgffhnlsspedcpitpktaplsavaeqskidsyckqsrqnmasrvysfeacaadehvqgastgehkkfdqhsrlkrgs
slkdrlkrarkrsltwfnvggyarrpkvrrtvdivhnqsswrrgggasrrtsnqvkvnttrpsvacrsrqqwnasltsis
attqaslplvfdqnttftlgsnantwlglgaargriytkhpelfrypcdtedkswlfnsglltsqgvkaflmhsdqvrqi
gqyyrqtheanndaddvdqlktftvplwlfqkihkialqypqfiqtagptvnlpnkpaspelkppidlrqahppssnsra
perpsagrsclyqspeaftgrrevafmakssksphyaveyprsqsnrasttrdesqnksfssvtdvsgdpaiirypvntp
stssysipnsptpvssvptsiktasgsptpptlqrfdst
>T265_13283 KH domain protein
enqgcsvsnshtvdkaakqyppitlrllvptihcgsligkggkrikflrqvssdsvamacgiycvggvlgprkdsiyrih
aysdrrisqaeevrfrseriadvtflvgdinaqvgqispeeayldgrfgvdvkltdggeqllqlcvedllflisanfqav
llsnlkatnfkpstgaaiqvasgslpnssdrtititgsaravalcvhhvclktlrlrskhisvqyrpqsankpqqlglit
qnqvplftsgywktphpveillnslllpsltstnfraqplngtvcptnllpstssgsqltqnehfihgyypfsppsmssa
qdsilrtaslhestmalpsykcfeagdsqnakefltplrlvissdadqlktqvirsqvqtnslfseastavcqsllsaaq
tgltpnnhdqtattqkllntsvlqasnqptfptcpkapvrltqsvtqhktemyipndlvgciigrggnkineirqtsqan
ikissgeenlcerrititgsfpavqkaqtminnsvelhkhllalntamnsvyvnpsdeqkytsqasklinqhslyttvld
aepqdtatdvsdelsmesyirnlstgnsktwqtrpvfdaitppiacprtkeirsaptrmenisrqgksgpgsspyilras
qifgmpqtpvtaapslpaadlgrgnqapkndcelntptrkhilgligqlpqvhqhkwltafgleneitgvraasrvtnaq
qv
>T265_00362 la domain protein
mvrrtfsgitlmdfkysmgptssrswstptklstqdarktllslsvssgplrdyemeyetrlaildlfplaycrlrgdli
ltyalfeqslansddssvtagsnsrpngcisnkenpwckgasgdssdmefgtvtrdsdwptlqsavtlaphpaasgvmgt
kgkdkpkrknvdsslddvavesrpqtvtggsqkkkweqatiecifpkpvcfdtnepsrtrwnrssgmyllvvdvcadise
hdkenqhngkgseqcggseksgsfmrtsdrtsgvgnqqggrprpfvrfvrfskpsrpqrrqsntsaqstpnsvrgtavqn
ttgvsqshagprwstgepaalfsgrsssqnrpinprlngiphpfipiplygpasqspgvsptflstlgypflmvyptapa
tapvvsgnvgnpdfglpaatdtsgstnsgsitptlttplinpkptglstsgsvftpnfasplvpitapagavngtvptiy
sasaiaqptdlcflatssndptiivrhqilhqvefyfsednlardlflrrqmdsegwvsvsviasfnrvaslssdlgeil
eairvspwlevdvenarvrcrvrpsmwvlpsavrdksdkstglnpnapefvpshaapdstgtnstvaltpadtggqeeln
fsfseeprsgvvksverdgflsddyhrtrtssttseediddamlssllviapshegtgwtststvatcdqfetsttpslt
ksldvatrpppleseslqalvedlckavtesrlettdaqeerysgpsekpvvtssgvavvsyasstiptsgnttppdsky
hsptlfcpasfvsfppaplsapphpsaanhaqliyanqcipypqnsfvgqspyafmasstlpspgsfflapvnrapfish
tpsvyyvpqfapiptnapllnvmspqstlptpngmaslkpeiqrqenrrtdlkgriagffpvsancenrqpqrafrkrsq
sggeafttiqsqvgfllnpstsrmelnpgasdtilneqsithqhqtlvqekgftfhaynqfrakclrdreakgkglsqem
nilysfwsfflrehfnrtmykdfrrhaledakegarygmeclfrfysyglekrfrkaifrdfqeealreydaghlyglek
fwaflhysrrkvkvedrlqdlldnkyrtlqdfrvneealreydaghlyglekfwaflhysrrkvkvedrlqdlldnkyrt
lqdfrvnvaelrreqsrcrvftratdrpvtpaalimelehlvqsisqavsawakelshlgiacerckrvqkemarlssgd
fvvleslptpllsnslkialgcaqencfdtldqlkcsvlnvldrlnslrsclircisptacnpndliellqaltdfqsav
vdeydsaqlyqcdtvmsfglkcsqlyptfdpsvslvhriwneeildklyvlgnrs
>T265_09923 fz domain protein
mytpicvpnwpyrltpcrslcesardgcmpvmgtygfgwpermncdllpegsecvsrrnstvpsgkkipssrinsneadk
ssrvhgkktnttislvqdiltllrdryqsqgwkvgwdqnndledlkqsmvqimkstegrsegqqvfclpcrcrdpfvpah
kppynevvtggvtgclpscrnpafnsksdrtfttfwlglwavlcilstmatvatfladpgrfqyperpiiylsacylmva
lgylirvgmghesiacdgpvlrrgstgpaqcsivflltyvfgmassvwwviltltwflaaglkwgseaiakysqlyhfla
wffpgaqaifvlilsaidgdpvgglcyvgstdlnffrvfvlapmcvyltlgtifliagfvalfkirsaiklqtrghlktd
kleklmirigifgvlytvpatvvigcicyelisreawnrnhncpcyplppvdgswkdgelfmqklrllmetsanskestq
ldksssistmghptsatfsttkqpehavfmlkyfmslvvgitsgfwiwssktldswkfclrrtlnrsctsknkrslsgtf
psalvnignmvpnkatpqnwnpahgkmwmgsamkpmginnsavgtnscstwqddfgptarllpqppqvvgmscnhpmglh
lgfngmvpgsggslsvpgqttsvmtglqtnsgsyaggpmdgtgmnsgsasgmtahtnseannnllmmtttqmthm
>T265_05216 hypothetical protein T265_05216
mgedilptvdyppmirgslrlmlqvkdaflgsfnlveeyrdqllackhgftrdlveyqltkglagitrlredlasvetea
qgrlkrnvalreyllqrygmpspgsattgivnrigvepdgdpnrsgtgtavigpslpppinapdsveqalhgglthhkfn
vdvdnldippevdlatattdsgthllpvvdfyrgffflqmhfqlimcqaanyampvvtrpmslsertfswptmpsfglaa
tsgsmkdrlleihtdvtvlakrlqeclrlvrekmaqdqkiesyfmqhtnaqealrrnllrglqaqrvyiellegqndrla
glaikldpnfakspdfaimtgsglvfqdtsnnpqkltanqnsattatgraskkrdgrkpdddsnaqggwrnskgggfrgg
vdqnsnykyypqrpgntgtrrsngfvtdkrssevkgteeygesrdtatnsdvdvqesemnmsasggghppvwvkhgktdp
rghgndfqkpvnvdveftgkldqlrghsqaveqlligvdstvhgrrtrgydqyptpsflntdhhvpsilddvlgqasqdp
taqksanpskapsrtsktpnlctpstrysfveplspaasveqpiitvlsptserttrntetsltrgkqselqreqsdevg
lsddtmsrvtpsakyfsprgrelvygapdqldtnvnashvavprmvtqenrmrprlsratrsssasvgsasqpsqiqdrk
acyrheaetefhdstdtfsetdisvqnvsvegklrqanecqlrqvptvgstecgqlcipewiarrgsgkvhkaedllaep
krsafnkavmahrcrlvetilqadeerleelisvllrd
>T265_00962 KN motif and ankyrin repeat domain-containing protein 1
msrqartrlstpskehssisitciprkprklestyikrdhtpdkpaehialehiqsvdqinlrteqflivrdkllaslsr
vrelekqvqaipvlearieelklrlfrqihkplykqslgypplenitveandqilkpyivarssttykaktnhsvppkpf
gddvgtdyeltdgrevvtldsdadfstvasyatteiavqfpftettekrriaqnfsshdcvqhfvnlletyvaksklyln
kgfnkekldeftihcnnldwnqilqmlrildlqspslpspppldefprlptrdpcwclhgsqlknlpgqtgqpckaaktn
stngdcipitshhptlspsslpphmcklggfqarlsrsyvvltdvllssvtinqqlymafaslhyrpltlpvqqrfiqkh
lcylvirhtrpistdrfvppstvsvisrfgfrlqdrsmvkepsaqaienkllhsepyetsswiatrnlistalspasanr
nliskvnssfiflpvldrfhrsltysvtetkeelvvteteelfghwsptstrmlqplyrtaqtlrsvkglnpvnckhvme
awttnrhtmqtqmsinegfislsdlekrhsshpdlmvrrnefmclhrqqypfshsvgevqqndlnassvqshnfekelfd
peqlpslpfaeansssshsstpntadhtsvslnnhmandktltlpsdpskvqsdrkdvddawvkstirlnsrlntpttyd
sttsksseenetkseiskgkitwlskhirfarrtanqptesqeclkdegstgsriisrnlpskmkmwscaskrlsekprk
ldehvptpaqmdacgkkeeqevegpkndyinlvslafldacrtfaawledstnitskvmneatntvrriwfevtsgplst
geqveahinalrsvpgcpvdrivnmvdhkgntavhyavsharwsvvgallkncpgldvdkfnhagytptmlaavvtdqps
naddmdslnlllsraklslvsatsqkqsvlmlaaihgrvalvhrllqvhhapinqpdaegstalmaaaehnrsnvvrlil
sqpdvnaeardndgctaldialarrhheialmiyakvkmkklvptqaagdndalhtvgrlkkhstrviss
>T265_09349 hypothetical protein T265_09349
mssepstswlkevedyearmfdyftqcstrlkewydkggdesesyraeynrlsaeyqnymnyiqqlrglsiktnkqsnsp
svegpqpaatdhltmmdgnpattipvsqppyntataaacytqyyqemityfdklltslevshtdevspgaaatsadvndf
gevlddaeedriegndefdgdmccnpqavmeeyferfgeigkwdwaswnnylswiartnpqwygifleysqslgidwdqm
ysqwkqsdpltrqsfdefadsvdgfsiqppnltqsvyhgllftetaddddddglfcrtcqmrfntdrafsihlrgvthiq
ralenlqrrnpenidkytehysqtlldvctqpliglnyiverqfgddeecmyycelcddritrqdainhvcgvahrthym
kahypdmcgivasdqsdldmrlkrialfarkiedfegrkrvkvkhlsafdalrriwrpldesdtktvafmkettarvssq
cnnksklpvktvkkkqskprdkesstddleegeitedssdeevttenqqttesatgeqatcatdeggdnldedattdqpr
vsvfaenllprsvssfrpdsecevyieslrttgqlnltklkiesdskeasapsaqdtentledqfsreadwvldrvrarq
eqekenhrqlavamsaaadaealkqqqhptkpsvlerrmriqrgldivktsgrpfdsedlpacltapsdfdgfrfpksdl
gngapssfeedidgvalgergfqeqgelagtqstvinaqgvgslnqmdsnrqrlavssgaaeiilsalgalresgqlpnf
vnpviltkpktdepttdvvsvpkvgllgdalppsttpsllpksvkpvshtgpsgfvnrstdgtpkfeppqvtsepsvgll
sshqhgmppaaapmappivlplsrnsmapeiqhrssgvgllgdpllrplsgpksvaqpvsvskpvtqsvpiskpitqpvs
vlnqttqavsvsmgqstqtssismpqpvpppkmvpqpvpppksvtpvtargpprrtgapssprsspklpskqprinsdys
vppphpvdehnlsfkvasymradasvpsetmfdayalysrrssernrprspppmphnvrprvmggrasarnaprpgaggg
grkmsviadflgvneppappssapklhsppvprnsipstsnnitywrqahepsylvpvasfavphsstlprisyyipkqq
igavpdarpslheasefapippyapplvappaarpfsrppgnfddffrrlqst
>T265_05581 tyrosine-protein kinase Abl
mggttgklapskngsvhqsktvshgtsmdlsnhglnsmdqgslslfdrnyfmlrtteraddsvsrlnvsgivpvekeimv
vlydftesmksqitikrvtplvgaafrsscsgfacricssrgadilnylkitlqawtpslpgylqcpqagqqgalaltle
lieidlcclrnnnsrckhgelvrllsyspagdwsevetsglahpathplsdvennhatganhfpshtgsdssshrdapga
qsatssvgggsnsgsqikyrrgwvptsylapahvllsdpvqntrhligqtshqmlvspattlfqgphadgvgdaigdsqp
nlvsrhpkhtvssagpqtvlsvtstldsspvgihgpglsaypwyhgavsrqageqllrfgitgsflvrasesapgqlsvt
vrhlgrvyhyrisqdargmfyitnvhrfptvvqlidhhsrsadglvcpllypvpktptstqapyssilahpfvpllplpp
nsglhpthaspnasnilgealtesalrhaplhlqrgrgtvipesglvnhpgvpapqgtlaanaftddassnrmlaldewe
inraeivmrqklgcgqygdvyeaiwkrlnvvvavktlkqdvnlnvndflkeaaimkrlrhrnlvqllgvctrepplylit
eympngnllnylrgrspgeltppillymavqiasgmsylessnfihrdlaarnclvgerhlikvadfglarymqlqdtyt
arngakfpikwtapeglayyvfssksdvwafgvvlwelatyglspypgvelhdvyhllekgyrmerphgcpeavysimlr
cwewdaslrpsffevhaelermyatmnieaevarelekkrqptlpnppqllqpavqrqiscpinssaeprtdwdsavfap
vppfsnipssnapvsqpwssvgqvgasnnvllgplsgstacaansfhsdgqqsrldatgrqqrvdggqfddsedeeeeed
eneeeeeeendedeefwsrrmqavmgfenkvpgsiadagrfvdprsrstdnglslpknsvcerrqsmsltpssaantsis
ngnhfptacvvsptgmrhtgtsalpvkvsqqdanlyqpsicnsssaiqrvstkrppttvefppknaslcpvpaipsggvk
cvgggktsvragrhhrrvtdaavgqpvhlaglqqngttrsrdtdtpdesgvgesiisnespadsgggvvgstlgpaqpdp
rvsvrpawsksndlpyrsdtkpkpaafdlpathrtpanrkcdsntalssdadlrrdmpqllhmttassqpllrlspeame
qfatlppqdrigryleslnemhrdnslgttraqvmvdantnptaneslvflnyppppppqpdpsssppsqfsstggrpfl
hlslsnqpdctdstnthshfvgriaeersandhcgtehllnpqpnnpkespvvdsvhtvvesdkktrtplanvsacripr
srrrgakpdwnamgrgqdvlhartdsadcsgedsnteevqrspddetlsvvsdspmgnhrkrsptpnvdendssvegddv
yqapdacyslltdnplspllskpsydaclgtlierlekliawsapfasmdcgrhrsalhpsstelfeyftslnayrtdle
vflrskedcwktspervftacnllesqtnklslefdradlekpmtddippvvetlassvhpaleallkqlvlfnestvvd
trefhpkptttsttsysrsgaclvsnsvayghv
>T265_07788 hypothetical protein T265_07788
msfvysffiqktlyillnirnrkfwfdgwylkrawksdidymsgvrlqrnnnsdadeedlldkvqphlspvnissphqga
dhpcacihchflgqkrartlspgsvrspdptisdlyhsksftlspdisqreilsdssdvaiqsmeksptaggvwawdtky
iphqrpqspwlpsgslsrlylkrytcrsckhrrkgtvrkrlkpsnhipcckdalrkrlhpkyvilrsaeasphdwefepk
eriprmneeesfyghcqllekqlltfgdslvdprsksvdvnfglvispppagrsisagqyqskprhiltptsekdatsts
adarllgfgsptkvsvdsrsktpakyplnlilpvlnppigptsdqmnrilrrhchqrviafndidglfypglvqkcvtpe
tsvirfrhnglfsevpnmltlpildivhtqalndgdtalvrvknlntncecwvpariiggflgspdpsfplrhryqlklf
sgskhvfrrrdvlrisplfykglldyirakrggdlpdqpaatgeepakpklklrkrqkpqsaavsprsiprprpkkvkke
nettpsaskavsplprklpqsapppppppplpppppppplprtpsktsrklgetsfprppqkrppekqdkfiappkplql
pnktsnkptelsskapkiapqpppsaapfkakpapprkqpppstavkepaekqppqppitsapasttkakpkkppvkksk
rmelsrqhaptesvlqespqvaeemegqsivdtttatipvlsedlhahatgsltdglaeqhirrspsedhsdhgeslsmg
qqeptmlavgeewpenehlelvnqtlkaeqeetvqiqtiqeatspeagihteftgleevsaykpgreelsplieeqtdti
sgvltglkagpevesakpktipsenrlaessnapldgtletkqtvvddgtvlsgeqsileeplrvsteasviggvsvlta
etdegskqaaaqklilqsdavtdkvsegerlrkqvndekivdvelvrsepeeqfisersetvkskatsgphlqaseedlg
emqqkpqqvhtgdalqyqvrdsqpleitqptesvghvsgpsiskttlkdesgaslesppdareppgkttetnkvseqple
dhipdavsekamislspkvssfktaledkaykkqelrgeerrvsgisvetlptqksedipgiipterkrdersevtrtle
epfvasfsptphllqerkhdeqpsitrkasldnvlepqnpsedvelrksaedkimdgsmlpvtlpkqptdqhdeqvrtea
tdvpeelgapstisiesdhstrasaqerkvdlskpvtsgisvgepaaieqvaedgrwmkqrmddgidetaplgtskaapi
edqreivvgrgespqdqstmasiqeretdlvkpvsseipvgepaavaqvaedgrwmkqtmdenisetgslealksekidg
qrdsenqlayvkseliplpttltpsvkelevsreplpekrisdtvireaeitnvesrsggaqpmnydrpetfmvrsdlvg
pplyrtqelsegepkhilideellldsssplpsataamgrdvektetyiplkdnlgepssgeglhlsekkqihgargimk
vhphlklagpgsdhqlaerkqyessriqatsepivvtrtevetemtietackndrlmtnvrvrvsspdlltrdggaspls
spsfgatsetegcedgepfgtltlsvdiqvdvklgndgkhyielqqhgpeekpfdednhgeategnvfdtasvrgsssag
kaqnlqaqtgivlktplkktsgsrpqsascirssfrtefsfnqpegpaihsarispltsvpdyesspppiktrspdyeld
rtvfdkgtttshyrvspktgehcatitptqhisgnelkptrgpqargrrgqsarvsaraalldsgqnygfvskisveigp
lvedsliqpdtlksqpakenvvnlialpgstsemapavstkvdpikkpeepklvslkyftsvdneplvtnemdvirkktv
qvltdasvveeentnpntqtadslvtprevvvsneyeleleptysehtspgpfcsnkyeldtispihpdaissvkafeak
eytpiglspeaendeslhvelvrralakasmevqrsvdsefkdendhrqsyitsgsdpqaftdqlvdpsethgrqvprtn
aadstlnslltssvieivfktgregqieldtvsginirtsiekshqslprqdgypsgrhrpvspsspettenvrsqqsvt
eqrilspmgkrnsheihmqlstsldayapgplckpdkcpqelamlksseiklsacrcalnkctcfehgqsttpgqgtkim
klssvtsqpdkgcilnlavsvihadegelelttqistskkvrsedghrdsrntspnvrglgeahtarnspqtptglanld
dstvapksitfnvstttkidipkqnmvncdlfhsneqhlvisnpdnselpvppqrqsnmspqplqkhnvtgvkfvqeitq
elnanelfhsacpitlenettifensnnserrksrtnqlylplnqpicpskssdefdgvnhnlvnstvlrlcnrelggkv
lktefetdlgvaghkksldtlvydvqtklkskpctscrpeefsfgndncrcwsnnntelldsgiwqcfgqrayaddaasa
fqmlnvrqnmhsghttnvreysitsdeqkavgylhehaffcpsvrfstalsaweqsasgvgcrfgrlveehslpvgygft
eadvasntphrsvsqrwedsrpvcllvqdelisesestlrqwnqpcrdspystrtsitkgshvqggfyltntgitkthsp
lfiavqksvipgvaiqvrewlgtsvtlfpttnehpwpefripletscpnsgrcrmtstdseygitlllnsieqwllleds
evevspadmfflhkhrhsvtflrtqsqndkslrsnpsaqvseksqdievpaepiqeksgaskksschgprmcsstalddg
nermpfyknlawnyhqiastghlrdslsecssdmfqetqlnfklrysepdsekhwkrhqackmeafnfvsilkpstclll
evlcysvleetncesvenlipllgsiepvptdtqesidssasfatsipqekdlsrsnssvdsvlssstlpiclrqptynt
dehssylssygcgnsvsgsktnnelyapfddetsshstdsygekkrsfvsrtdpdmrahsldrhmvpafnyvaevrklks
tihlcdmcletncpkscdptvtlsslltvpttgrqsrpesqrngmdfppkganshlihdyssqiepttkpkqfkihgnke
tlwsslavklcnttavpiivtqsysfntvdrsstcdslqhsghksseydetvhkltepdepmqsnpltidrysthkhdsl
pvmalleitehcamsdgmtevgsremdkvcwlvstesrvcmdsnpntssstagnhpcmsttpfrcllslcyvdllsaesi
rllepegvvvkpqfveqwtfqvafellaayfdtffqyphcalsdycfktclkirpnfrgpesvdivsdrnvrklsnaadc
rinavqstsktlaklasktsvlptdqltcpdflpssaqttrqslpndhktatttlykhgdlmgynynrtqvhltrgveqc
tfkaaypstadysrsqptrllkliktaleaplrpacalnhytvqtvqpllkvyafselignsfplchtgttqkqswctil
ksglnvdsqdsrclplkgvaiphlptvrrlslpltiinsmelvfsvpltvkpfkklkahrsiprtsialtcliktayltk
kvslentsydrartmtdtshqtmdlttaselsnghqrpcsvpesfstltrsdisktfqtsipeaeglegfsensytgevs
insnrlsnvlpssdrnnkrtplakgkvkqhaptsvtsvvskvekpnsygksmenlvkgdrrrqwsippvkqmvktiyagg
kqmlkpgktgkqtrkadpftgsllpvagdvgadtmekpvksspvshhssgnsksfmhragrhmsrkqrsssssstasrlf
qtlndadsrkteppgtspytksripipvqhpismmngcwnrlslfqtarnqtnapvlvhgsdstcehriqcdrkissily
ssatsscshtpasalssyaikrkcftnlgktqkretakalntsdtrsrsalkqvslnrfpsvssripkligddpnsagnk
hsvfarirtgisadhhkvcdinhicmatplkktagrsmvtpkrekkfktsrnn
>T265_08548 erythrocyte membrane protein
mqcnphyatqlpilasqlrdishgflgqfvgadildesvlsanyfgpfldgylkfsdvlvsfvfldrfshlsdrillmes
mlisgfsdvlnrslrllsaafpsygvfsflmnssqscddtsfaliadvvrklqedfqfrsslegmhltlhhfanrsdlnv
sdsermrlidmicaglihiyayngaiqrdeaallveliqrisrrtdqridksdqcilgwlsqrltkvrrdlstlhkdelq
lpeiihqlqtaldqanpnsqwvivnpylfaalltsgeiednldvlkanllfsmnemylfsdvklsrvqiklwlqrltsmn
egigekallhsaltrsaqeeshsvvqlsqisrslstnqassksiertplegtlefpldendyqqakldaisnlshvdrlg
sfssttvyesalqirnllstvdsydesqglvvltrkecamlanglqwcleiagvhkiddhpliqsvirqlhlgrrqsdgw
vltigvvedikrfsdqcinahlqeageqvlqmdnesmstetshipnniptelfrdthdnleeplglreirrlakvldete
dvivrksiadhllntlerlsnterkhslleyaaclahlmaienkllkenanvlesgdryslayilrlckaipeismdetq
aksieqtvaeliqgtnapnhtrdtnldrlanhlnfaitniakllqvnlespdaysvervetdssriplfatllwtaithk
psnlastlcnsplmsliiriepnlketvefslqslenesrpnlcsllseavkeaehfaakcqcsqpedlaalvmhlahvr
elarclgisttptitavidglldqlvndedvpavtlemvkeelantaalsrdlvedslngallevnngklsesdhptdgg
ntnsenavrlegvsnekviealgmtimckkaklpvklgfiiglmeklrnssdnaltrderlivnqvlssasdsakseqfe
ttldkpgtsylvecpklahlaegkvlnpveaaqlfdditgilnspsatgsfseelcnklhsvktkllrasvsgqsvdvgs
vvsapddlrnilvnelekieekesnqirqdlverlqlfrmyafedparvnrigdnrlsvlkycgnldtadatqrldpktt
allhrcvldqmrrypplmstmlpllgilveleeskditvstdkldektqeqlyvpmeisaadldivttflstpkgsppnl
seqltalffvqrtmdgealwpaeaslllsgletlanssdmarkriinelegmksqllkhsfmqesvedicdaagfeisda
dckklrslhrfceipitrnarqfverilrnthetytrgndispdqllmlhifvlylarqrtltprelamlnrlmvaista
siddetlcmlnslyeegrvfmlhethtleidsiamnelveptpqnlcgfipdmleellgasdiekplpygctllltgmlh
tltlmysqlgweklapkwiihlkrlvwrllgtallrqpvkldvrsralisiacnnyrdvlkqallaqtedslhrleaaet
tgylsatdkkqftdtiglvltsplsyhltpnlcgmlaqakeslsrctdqsrlsdyelhflsqtfqrirenidnqdldvvt
ttdlivslqtaeqildrvtsngsndeirlfqkdaailnsalevlnnrsyqqgslqswdsddystisddcrvvlgltqsfl
ssvltttegtnfsgdrgdsirlsdneidkieelinfwkprlaleaqhqrtatirklavsnecdltadmtnselsnaiqlt
iangqfmqpydawisvraleelqadpemdyvnisnplrdalrlamcplrdntstslvdanvissltyllsllpsmfaqys
sgslfgvticpsdaaafgtclmtvlqygstgrlspipqramlqqheqrslcaaanlenyeldlseatevselleevktql
grlvhrelidlvaslttleehtdpdpvlrtlepgekqllihilrifmllgtpdagpqsqrrnlhglldyliyarpacitv
sqrcelrqlcdsfeaalshpdlpvpvrvgrirstlqsltsnesarfsmlarpvrvhpreamlildllrqmisatgipssd
tallqaalghsvasgqtwcqwsaipqetksrilahictmieslidrmkdneqltdqevsnmelvaicvnrllqsieekrp
attilsllqvighllpkeptisekhrlqrstrveedsseqyacenslvrrmeqverdlnsseylfnsevvasmlekthyv
kqalensktdaedqravqeledsifkiiiecpengetksaqtrscslsqlrplltqvrqicrgaenvlpanstvelhnpp
esfsepenvspsmlvqfgptveqayaafgrlitpctprvmepaeiaeltasvdiihrathqvtplykdqvqlsptekqll
qdlqrvadkgetyfmddssieqiqslgqrlmtpilqvnrdllkkglalwlsasingrfvfsstetsqlhsalclarntit
rekpgdpadeslrmidrvieqfsttvdsgigteltgphsmgpvvtglledaqrvhesvnlslsvfstppssisewcsnyr
agaddrqffasssvfpsnltdeyasqnlqpedqpsasrwrnelpgplltaskdssnppllhqirspslqkpdrdrerkgh
rsrrsisggptrdlasplrsktlaeavseeqkrlktweklvearlnqacnrvedllamfptsnsdetlsedtsrkerfde
lqrlreeviylkeqlrrvvhqleeaerkqqrqalyvsslreligrqnrstsqststqttipistadpktdqcctfplkst
dsqkfrlyrstdclqdpssrpaqpyrsnefsripldtetfdfligpprphrlssldrlhelieirraivagsreelcrlg
aysslpplksphplphqrtsqtsrdyitnpwlmkilmdqqrsytdhllgrssyeqhqssrvldaleqrlaqleeqltppd
slskaklpsdnp
>T265_09413 Ran-binding protein 10
maigvatktssltklpgsehssfgyhndgsvyhgsasagikfgprfgendtvgcgvdfmsrslfftrngvflgkafegkv
paspatrlypavglmgrgarlttnfgqrpfsyafesyinrervfkenslidrvckeefagpkmrelvsgylvhhgyvata
qafsrwasvalsvtdaqsdmaespsplsattnqspvhydkppiaaglqsrscdshlgsqqvtgipevkppklvniarrhs
dssciaptnlpihqlpgitsmlhrrrlrslcrrcqygraaatlnhlypqvlercpellvqlrcrqliemttsvnncmlqy
nfikilthyvclhtqmrrhamrrgrstafgstasdsatappkvpktnssqhvrssccvpertnkisephslnisengtti
tdmevdsdqpsqgglssnlrlfslpgsdvtsgqgdsdedvgvglddmdedegddddddgfgvdddtgvcfdsvpsqngts
niptqestscltgmevdpqpdgsqataapvvdemskpipqivekselpclmrhvqfgrslvnlvkqvraktgglsleter
llqqsvsllaypspsapdcplrhlldpawrdaianvinsavlkahdlpvqpaleqglqalqhclddqyfleaqtlghfll
yhlgpsklaklerdaaalaavnqqkvtkrhrstlstshdefvpsdsagqtksrslvlnghsvgrrrrrrcdrptedpdeg
sndrstydaeewssssledvlnkaededeeddeedaadserchgddadpnddddddesdeppagvrsrrthtdepgeqrg
gsslpadpspngstssgrthsdsshnvghrlrqfsaihrpepgqsrlgrlailtrycptllvdptytrvlaavpsstasy
srrlvnssganrvnvpdspvvyldpvvrpttttaprttrpsetgtppppnqyidsafngllsfypqpaefvaamdamdda
vkayvgsllvtddeqhldptllplinrshrshprgdgppppaaggsala
>T265_07155 hypothetical protein T265_07155
mmeraseasinsipsgscpnssscdppeqnrvraseydgqasedhiqvvvsavppssspshlvtgdrteadqdtftsyty
qieplytndsssenvnetkeamypdnhtattdqasatqptapisnspsfshtsgfscsvpleqrnlivspplskdrqsnc
tqassspaqvhvctlcgkryrhstslknhmrkhesgvlaskryrcnfcvyssqykrnvhkhidsthrssdcfthlnidph
sqtqnvfearerlsegrnseqwiqhsgsqqflydalktglpvsripeedqcsnnrmnygtvqnvnvgwkqtvrtgvadta
lgtlpvssplcqrsiqthsekrknsigspmsckmrlicltlysdsspqkphrcevqgcgktfktsksrtlhmvschrdfc
fklgsdgvqastqlpissvcgfpcdrrnslqellspdgtnlssqrrislnsnrtspgsilselcptidhpnpahtvkrpf
sgpnlgattescstpnsssqffyssdgskstytdvysftdngpppessggrseyssstrstelsgatripfidppvvcgs
adfyteerlsrhsdfgsavripqelpnncsaspqfnyrvypmtsnaispapegnagydsegyrqsdfslalshgkstagh
pnsfgygkiprttveqllcapdtsssalhayltqntsgqldncdgnnkrattdsisfganssqsfedigtveettttpyy
sgtpeadsdslalghvnsetdafftdleeilarevplfdtdavqrmdwnandpcssapqepgcksgesssttkspisttn
skptaslisgdsgleswssssscsagpnsapiwgsqemgvhfklsppattpqssyptptsdhvsnysrcttarqtnleep
ysfgphiipapcshrltenpfsptvddeqscvgnlknsvppmsasqhsetinpyptsktpllrdcvdsnyvqathaessf
lqtygnssigchtneplsdtgrdpssgmsqsyldrhadedypnrptpvshgacfpkqddlssfrtepmqvinnpvqydsa
eftpgfrhktpfyglnerhamiqhynhpfkasipygsqdphlyrltnhllshreassfavasphgraimqqpvssyssgp
yavtelsmhdtnnqlpqphsdlfqsgpihrelktgmssysetvqfnqhhqshsntgylmsnqttthpllpdaamhermgh
ssqsltaakgawisnqsgvsyhtgyqqqqqqpqtykaycgsqvyeggplqagpmgypneqfqhfsygrpsnqeaqmlsqp
yrtsqhpsismnqvyqqqqvysgtyhthapvpqpaksftshahiqrhpglpigqypvhvdyasgrrptdapiapqneayh
patgelsgpwvgsecgsatfasqsagyhvpepdcpsesssaaigsvsrfdhhtqreqpshligpdhnqhvisnqqhgvrd
vneslrnpaapsmnnavgpdstvfvyrptgtslcppglpapqqtgwpasqptetpdntisvltsqpnlvggwnevarrca
llkntntptltakslkcsqafepkaliedpnrspvymclrl
>T265_06704 putative transcription factor SOX-14
mwmhdcsscasaksdglqawmrhltehhviptewpsdraakltgppavrpyttiteskkkrrkdsiprplnsfmlfaqhi
rrnvlrvfsdasnsvisqqlgdlwrtvphnfrtqyddeanrlvkihllefpnykyqpkkrqpitsaaatsgvishtvaap
snsgdyarmtgrsairlgssetrsvtentgtqqdspiyfkprlstadsapaamdnsarlcftktedqpsgtyfyhsands
tafrlispaklspktdvtthiteqpsqlksnhgtlnntasiahslssvlpplmtpssklattstadfytqtghfgscdsa
yasginssssssasspavgdllsptkpisilgsctksspvrrkiqfipirpqsqqplhsnsgmqltrqrflsannglpdq
shsnrtvlstshpsvnsaprsdntipvyrldssdanivtlnggrrvhqlvapvyvrldaessgtnedviltlppgttiiq
tvgdlrnfpvktgvlqahsmqggqlmlahpvgktaspvadtpiptadlfqltgstangeplsasedmsplpyscssaspp
awsplsgdvflplhhvhttaaldddanctaksstyslmsntdsgtylyesedsvmdshfdcdtdlvdkvkmepvpktesr
nnelfcgmrytsprdhateysttwtssagavefthnnrngsvtgtgssfiplaidvakadqssdqlimdsetpmsdfpma
nednfdasfdammnsfditaflpgtystnddlvvgeefaednygaktqgrvvgadsfrheqtsieerrlnfdrrtvcpee
ategtnfnstidvddmltsldsqravivtndycsttpyltdhskdvntminnatasthdsivsdiqsryqnqmnsqhspl
sdldaldksslliikpdwslrv
>T265_05659 Glutamate-rich protein 3
mqlvprtprsrekldpiatsssgksseitdgtiyvpvsdidepdlavmdrqsqmevaklrrihrkhqlrdrkagkppyly
lyepgvargqpknsgrlrtqqekatlaksrgdthqlaqestkldvagssegdqsrshdkedqgdrtmgeerssrslglce
tikdeqlrttmepteesgqklvlneeseksrqndvsyrephrkdntnarkhtlfprsppmpdktvpgavptmvfsaskpp
hgvfipassearnrvqsqnitsprklrpvrsrphssrtagdldmyqiagqhrpecnisgeseglpklissrsdetpcvvr
fmylgatrleeaaigrtsepgsraargqtgdwaqrtkrlitvsqqpsgtntitvfkgvlqpgdvfeftsrrvfghpfsls
lcidgtqdarisacceyrhkcgmriggkyghfvylsvegsvpcfkcqaaqsvrlegeklkkesrpsdlltesgdsveqhr
endelssvneqdssnpsallspverfgtnitrriasstrwehfatgvteelpyemtdeqpewleeklqlgseesdeeaiq
hycqtqesishlsmsterecfraysmefdnyrevtteqeyyeniyeeeadeddsvpeveeggeksvdvsedqvrdevddi
ggglesdyeaehpveatqgqenseeeengvivekvdafyqhkmaafssaptevqnyvdsalptngiyentvplyetssgd
vhnitgcdllitdvteeamlsyyaalepmdphnssasgdsfthafsttvhsahpcarlssvtmgfeseqlqsptwyskvd
figgsvlmvprceneqtgynvhkdlerccqgvetssispctngtrsvtftsamsdakspdkrsveatrqiksvgpqfrli
gddqrppvteelnalysthaspqivrdrfnvlsapeynsagfftkiqdrtfdqpkmewkeavdetsnkrpavpsvqnrts
sidraveksgastgtptayrskvvyrskdslaadhhgtttpsangfaeairstrdtafltrkhti
>T265_05959 RNA binding protein fox-1 -like protein 2
masigansspifwedifryedneelnhvewkeldmeiwrlvrlqldrdsitsncfdhwrdrdetlnrqpggkrkttrckp
hnlvrtelndfetedhivgprycvvaeipstimvdddvtvvrnlsgchlkraagqsvadtseavdgdpnyakkvmvlgan
apngtagqvnwsstdltsdhnqssqkstetspsvtatstvdgglinpspfltantvmtshpvsttakhmmqhdkpastsp
ttsprrlhvsnipfrfreadlrsllgpygtildveiifnergskgfgfvtfanaedaerarenlngrvvmgrkievnhat
trvltkkrsdgqnalkgsafpntssnisnpvyqhlmtqaaarlkgpgpatataavaaaaaavamsnnrflasslgaaalp
splpsllvrannsaatlgnffpisnqsqnhtpylvsptqqeqrlalnsssnqqtqallaaamletlnqmpvantsnqllr
hplagspyivdpflsastgqtnslptntapgmnffntatlqpnvlgtesllspqikscnllnssltgtnaalpsvpnatn
plltamrpslssnlsmpfvsglagsalnspstgmqgndlsgfdsrlwlsalgsqsgvtssllqlcqqqqqqkqpttmlrd
amkpigcdnnlnlaalyrpqtstaasdgyptstgpgpvkpsgagddatstgvtycsdlmttqhtdslttavpapptktgf
gatadqtynpqvgvslsmpsvitslgmrlnsvsggsypgatysfnltsplindsqtlsallagtqttqpailqsglpsse
sfgalwppgsgspnlgnlsqnlntafacplllnnsssllrsthptlprf
>T265_10224 polycomb protein PHO
msgvllndngvkqeyfeddeallkvdtfdtnseplpselseigfdntppgfvgrdpygdlflmdpndllgvreeiigtea
tqspkdfnapdpsldfteesndsggdrtmrrkklknkgnlkqendvrdpsdcevepnehsnstqrqlskvdhgrryiayr
yataqgfrnqpaltlkrlggqllhlaqphiqtsraksriaslnrqdsvlsdgsstgqytgveslqntsddqkgsvtrstr
lptiapapgnsdlvtpeltpmalyerssepnsvlrrvpcphkgcgksfrdnsamrkhlhthgprvhvcaecgkafvessk
lkrhqlvhtgekpfqcnfegcgkrfsldfnlrthvrihtgdrpyicpfenclkrfaqstnlkshilthakvryrgargsv
sasqnpgyfsdldempppqqissneattsldppsnyvspdasvtnsvqpesvspyqstllsspinikpmtriqqrilgrh
glqpgcqftsalhnqqtrfrpvsghkyvthiapsitviprvpiikheapeiqldtdystidefsdsveddtigtkegflk
dggqlidsasspgvnsatrhtsqqfmwndegftelgnqlhapttlaspyrpysvylrgtrrrifstsaspvlsnyalcrq
qtipvlrfpsahrivsisrpppqqt
>T265_09171 C2 domain-containing protein 5
mppgmirhfgsivasksalptvdevnarickaraaftnlrhlwrqnglslnlkgrvyqatvravllygcetwpiraadlr
rlqvfdnrflrtiarvgwcrrirneavrervfgcvtgtsieecvqhqklrwlghvlrmpnhrlpkrvlfsipnsewrkqr
ggqpmtwqrsmkeitkrlgvvgatrlpgwgpcdphcawldtlqymaanrseiqfrdawwlelrtevaqhmysvycnavig
yreecaiyedvcsinrcieldpiyaplrrrdqhrnrntqggpnnglkneetrnsselpfepcateeldnsvvspasspyl
iktdrrdsastavpsppgdsnttrkhtvcrrsskhipassnpdcsichlarypetatrqvsfqstpltrcaicnaapvpd
vllsstdfpaellvtgkpsliqarvcrskkdvkgevaanelsellpfmeyelhyrllqqlrlrgmnaifglrfritigey
fiatiatgtgvfasslpspplpkvphvrtptssvndrlfrvrlqkqlkdyihkshclfglggqddqrkettvfqdpcdrr
elrceeqlisldssmqkqtlyefvdaehtvngsecpeeqdpgtvyletrepeaedlatflrdplqpsgllltttdvlpcn
mkqtsfneavfswvrgsedgkadnlaakfctllgddwipvqsftriheekltssdslienngivpmtirdanidattpfs
enliskpgsfsqsstvnplatnlssssagpaaskqvvstnllsssfssatnvwppntnrnrseqslgsanlgrslsdili
dsnqltwfrfrhlmpcvlsaldfrltitdddflqlnhqqpcklskssdhtrehpspppdwndplngclltplsslpntmv
etylgnldfffiretndlreaggicgflhtslaevqavvgahttslggnallsyhlsevlvlrpasrnqaqcllnvcgdm
ariaqsksyrgaas
>T265_01124 cadherin domain protein
mrerhaaaranticheqqprnihvlqlltllvflipvhratqivrfrmeeekpvgfliglllkqlpdailtsagtlmfrs
idqedarffivgvkdgrvqvaqridrealcpytevglgrpdiqpncqlefsvnllritnttteivdvlqifitvddvddh
sctfqpsekqtiylpedtplnttiplhrpmdmdtgrghgingssirvmsesvstdthapkifalrvsdtdslvkphalel
vlqssldyesinlynmeilatgydnfdcrllisvhvtdcndnpprfasnfsvvqisetskpnvpiysvsavdsdlgplys
kliyeidsyapeiikttfridpetgsiflqrplnhrrqttydipvtvrnpvqfvhnsgipdaltlnidyrfmdrmqvrvh
vastsdqkltisvftpeggeiitlpehvsdlpfdfavvsvttekvhlnsyinctlehsgikqfklteistskqsshqmia
vssenvpnptpveliyklsalhsfdreitntvplkiqchdagnppltseyviqvhikdkndhspqfnktkwrfavnedsd
pgrqrigymiaqinavdldagqnaqityhiteethgshfvvdnitgtvrskgnldretsdhhqftllaidsgtppltgst
vvtvfvrdyndeapvfaqqmytfhieenngygeligslhatdmdegsnaaidfslelmlspsklrtfyaqsttppvtsge
lpfdlvsyfdtlhntyevrlyaskmidreavapsslfspekppplgvfapsgttqlstgttkpsptfkfwvvgedggvpr
rrgqtmihvfvddvndqhpvfqvprntsslislsymektghgvfqvsaidadaglngtvryflqsiylhnqtlnpqkrdn
stsdlqvldnpantdhverysslfnihettgviflvnelteadigklfsvelvardmgtpislrstiilliriddsapig
ninnqlynllgnrpeqsfapnggsylnfyiilsilfvsgfisillmsvmcfvlrkrrtgnaqsipalesngsveipmrsa
qlwvthkqgidspvktlkpmsrsnsrvvrelssettnnkgtfsllnslhtgrtlpynptalhllnvqpcttnqameqlqq
vqmvcsgsdsvphmvtapfvlarsisppiepiilytadeqvnqagkveplqtnntgvkyiygplptsarghptevqhmcl
hpkhskrnslgsldrdsgnedsldtstasghpvskaiwlppglptfpqvhasfalpfvhvysplscvtevdpnvalssad
n
>T265_07542 kinase domain protein
mdvdypevciadfhvfellgrggfaqvyraksiitgqevaikmidkkamlqhglanrvrreveihsrlkhpailelytcf
edsnyvylvleichngelqtyirqngpvtedvarhylkqlingllylhshsilhrdltlanllltkdmkvkiadfglatr
iepgedhktmcgtpnyispevashgqqgletdvwslgcmfytlivgrppfdtrevrstlnrvlavdyelplhlsseatdl
igcllkrqpqeriklrsilqhpfmckkpatsqrfmesshdsgidsmsrtplgcltnnfprtasnrsserasgdcrrpsvg
lpipspvsdpqdrthtpsipgllphqppgplkhqtdcprfppplpsksncsnmpltyrchvsdgfvegsqistdsgmklr
eqgqlhqisdrgimttslsgfslssisrptateaaiptvhrahsaraqscdkrivsgsqialsqksqemrptplnshrlr
pmrtftrlaviniledesvcleflksvtarqknstvtpstrhspsqqhlvtevmgidpsgqqlviyqpgggkgvplnsig
lqhgavqtepndslptgappsarsgdlvlfyqltdlpekywkkyqfaarfiqmvrahtpkitlyadrakcmlmesgppad
fvaefydggtrvtraadgsiritqpapcsslnegctspspvsvyldsnrsmsalspdirclldyvseqrercekiealls
ttdreerqssvfpiilgrrpksntggpldkptdhnvsgptrlltplltrlvadvsmpkqatpasksvfvpnigwalnhsd
kelqvqfndgarlllsydrslvqsirytpppednrpvptetvygnsdplpedvhrrlelmpvviqrirsgect
>T265_09745 SH2 domain-containing adapter protein F
mpsnleencgveftesekkgkknryslkkffipvcyvllaspslltqtpirinktsndafnkmviqqldarhppdrhltf
saspelitaplctdpmalsetepdagseliveeyeeslthfadmiletlknsgqasepsksqdsgsdlsvsqqlrpsips
vsppnmavpwllnmlsarsraditppatitglhriqpgqhveclnstgiynepcdakpvradgssdptviytfsslqnql
idavkdpyiedfrnssesreyetfkfpinrtvtlspydsnaseivdkdiestgiywpeteavsppispttmefvtkrpas
agdcrqspapgpvahlqsrnrttslsdplsislsndlrdrtwfgsgsslilaglqsppymgsnlgahecshddpygvviy
snihiplrtprsslsnvvesdtrslhiqssdiplghslsgthlatksaeavarpkstgsrsdgtihlagntsppvsqqyq
qhqlsqknpgfvdgprgnsvivhhptspfarvprvptgepksdssvdisklhsspspsesipsliepisgnteqpcvfqs
tlgtigssssqivstsgseapqmatdytvgensypqtelsannltvrsrtsdahptyeeawdlkmtrqlgfgisrltpaf
dktqqctplsnreskaciqptvasssnliksinptttssvgravpfssslkstsqqavskprsnsgerqiaalssvptas
egvigksslqsyenrlfveqpkrtesalthqthgagsagttseydyayngswsmgvklnlslamnqnnethpgsaahqrt
llpasglanhlsatlsppavpahqstrtavnsckadtgsarakgvtrgpasallpqefdslstdscddswdkthgrvvre
ltncrvvdpaavlpavglsnrdasiigvpismksvgqasttvvlpqsicgpqldrprsgvlqhspadlrtpqswtvraan
lqslpleeqpwfhpsltrsdaeelmsnepegsflvrnsetcvndysltirhktflhmkisrnprgqfilgeysqpyasvp
qmiyhyastsvpvrgaeyvmlihpvcrqitrplppppqpg
>T265_09698 cysteine/serine-rich nuclear protein 1
mlcyapgatdttvqiedcmestahlgfaarncsiglhgasrdsrrsahdtdvsgqcdqkprhgvlrnaqikkrnvsfsgv
tvysfareqgfssvpdtgwcslgmarqhfcvsrydvhhhqlllrlrrkrlrmlaqrsramgggtslsarlrknnppacks
nrfeetrlnpgdscripnfpsppplspqffndrpttcdvtplsdsprfsvaqatppppclsppsprrvlanldeslfnsa
sfvnaegldtdsetsldqmpavnrskavhsprsrrkllpinanarirllresgvlrldeserevclqmratrsrvgcecg
prypctpgrcsciedgvqcqvdrasfpcscvaeqchnpngrtefpqeqvkahiqrvlkqvneetdekttqspvselrpsg
dgpsssvlpkegspiaaaakasvhsdhvrfvsplrvcqksgsrtlwkgkknrspvvdsakttvivptstpeystesveys
iidspkfvmsstpanlgsaptgrvlfpdsglaapiacdevslpapspfmagplschgvslpldsdmiiqppkstedpnfr
ltpiqhisrrrnyesigspqpgpnkeklaakgvtdpsslleeecirlttdtvalvpniimdtevadqlsfeagvllmseg
gengtgrhrreeltechssptspvklvecalspdqcklttkrvgspslselgytnrrpkapfvsksapssptqltpasls
rlslrrraiprlpvtpyrrtphstrtpnaytaakkqvflsvtssafkqrlfddsahndgstpvplsplvrvgrprshvvs
ssapsqsptravvatikdavttgitqgtsrstss
>T265_09904 c-SKI Smad4 binding domain protein
mtfsiqnnpyfsmyphmqytdpavarkalalrqnlnarlqgshgmellnnllatyacskfspqdmsnppkfqfpplsplf
sspglfhqalasafqpgalplprqfaedlsvsalaprtseavpppvpklpkrmppspacfkrkaqsqdfpsqcdrermds
ilycqptfypilkdqvektqqslrtadtpkfsisspiqetgvlvpslidgeiimgfnvwgekrlclphlfrfvlndvdlk
aideactklqitcttctpaqltllhsrkilpkavsscglirksdaerltkfirnridsldkyinsesardssvlrlhrsh
qtdvdvennelsvtkskplprsqrdspigsdveatessgeaqsentkvdqpehtsehrnspisqgsststepipvihecf
grqlgfihshlytepsskciecrtchrlfapdqfvghthtvtevdnlnhwgfdsnnwrcylrlytgrrsrpgsterstvq
elsddesnrqdsvasvqvhrrleefkikfaqpirlpaslsaalrtvglcasiapippalidpdahpvpestgfqspftsp
kstvskepftsmlgvpaqsgptntspvpsvmlpqltlrrlwapndgrirvppppkplvtrdsdaipkrlqtgpplllhsh
rvvsqaaaerydrdfipnvclmpplkprsigisgrfglssqnrykkrrpfrrnrnassgsrscsssahssgssssrtrsa
svsstnssscsyeragkrhcnglspltntekpgrrlsspgsavenasvvledrckgsrklsykltektkpranswtartr
mrslshtsdsarsdsvislydqqlsaakkrrsrsltvprnkcldansssdsrsalpasfrrkstkpslmrnenlnvdepv
vnqthssrsrkpsyanqqysfdtqwqdramaaakaaqgvasrtcpglwsrhftnlngsnggplnlpnareppaasdvnsl
rsehhhsqsrahmsntpvlvtsptknslptavlaleaiwadlvrhineytvavesrtgamearqrlfeqfitmqtcyath
iatlanenqklleklaalekqqtpaastpktpttpqanqpgfgqdwnrstnsakqhvqgytpssvpastpqitsqstsls
ifphrsrkestrmfpdhrgaqgaaktgssagryiggpekevippapptkevslpiamsganqhrfvaspnyttsssddtn
qasttptasetdgliadnnnsnrysdeylsvvesraserprhtsppytstsgnssqpirastdghqslnpetssddtdsr
pvdgsvsfsstihrrrsllppceerprmslkphsrlltrs
>T265_05701 Serine/threonine-protein phosphatase 2A regulatory subunit delta isoform
msasfstpnsqtpcatstsptanesplrfhsspyseahppptqliklnslpgpasikkeklhtssrfnvgvnreltplpl
ikdadtpgkreelliqklnqccvvfefvpdvlsdlkdkevkrdalhelteylventgpitdamypevvrmieanlfrtlp
pptnpsgaefdpeedeptleaawphlqqlvalptlllepakwlereftdrkvrgsnptfatrltlsrlgqpgstpalvlp
sggmaarhrkvglrlpasipripklptkhretqllelfdsedprerdlvktilhrvygkflglrafirkqfsnifykfiy
etechngiaelleilgsiingfalplkdehkvflmrvllplhkvksvsvyhaqlaycviqylekdssltqpvilgllkfw
pkthspkevmflneleeildvvdpaefrkvikplftqlakcvssphfqvaeralyfwsndyilqlmhdhveeilpimfpa
lfrtkqhwnktihgliynalklfmemnqklfdsctqnykedrqrsreeakrreriwaslhrtaqanplypvimssanqsd
pgseqnysdrndtggascgistagrtgamgdyntrefdggidsgvgaddgvlgtdedvtsslrhlkqeaesdpklmgmin
errretppmvcrkselpqnqstlraleqhkrpdeylktqpdn
>T265_14975 N-acetyllactosaminide 3-alpha-galactosyltransferase
mqlhyfrmrwrkrymllllllsitffyflsridrftcvtgshldcnstpfllpvksglcvpplnlhfspvshrlaviipf
rerftelhnllphlaeflssqgvshsfyvvnqvdtfrfnraallnvgvqesleaeskgvllklyttdgihkqvgferylf
pqtdylvlhdvdllpldpalsyswppetgpvhlipatihpryywvknyfggvvvirrehfnqvngfsnsfwgwgweddef
rlrvlrsglsintpsnvtygfkafriihndirhsrdvktysnpevkqllrelrggldttnytvvarrlmhidgvpallid
vslrcntnilicnwprgprlllasryslllhylaahlilwkqpairqlscssqeeagspkqtegnlkdfivrrrslevnv
gydticrthpadqvysdwpgrhlardslivrrdggsitafalppptktvattiggashdavgwpgstlsmrdspervhtp
slneavtsrwndpsrrfsacigtqavhtsgiappsgfttrvpiavdsvfftphsgsvsavpfavvdtavcppcinqvhta
tsnhpaqstscsrcvfyrtnsissarpplppvesevaigqtavrisaskgcgfvvstsnarelrlvasnvadrrqayilh
ssgsceslqshtikldvrpsrrtasgitrssrtgssldrsgsfifvgqqsdtimpnspssgglgsakascsatshgthhq
tritpppdcsisgrrsspgcshnnvfgispvivpssgkpspnptltslkalhppkkqvkqeqyfrvqlpctraasrskdf
vvtdslklyenqisnhceaaqrpqswcidlgpavdelplagdshsvsptstvsslssssssdasqdyrevarrgrayqge
idshqlicnvpvlgpatlftlyhdqlqllcdftnnpdtlevcfqirmtglliclqytyscasgsamgfssyvgfpllytt
mydastvielttlslsyrirllafgnaktaatgyarvgivlnh
>T265_13550 Protein boule-like
ltggssnppkfgtlipnrifvggipsntteqelksffssfgqvkdvkiisdrlgvskgsygfvtfesqemaekiiknese
tlifkdrklnighairkqqmfpradlpaalffaggampysiqngmavfslpgqeypmltqatapyatmmlpqpgggttly
lpsaasataspyaqlsqqqvtaalqqhqhyqttgitggiapsvagqltpvtvsgsnmnaqsnntaavmaaaaaamaaavq
wpqqsagnahqtsqqlpsvtthsvpqtagtpqtmvqsasltpqqaaamaaavaaqqaawrwsptvqqaqtshvtssthvs
ntgsvttasnavgnttstptiqnqslhthpqgsptattlgpatylyspitgtghelmffhqtsspfaanstsdystdhsn
hssgllesveplgfpcdgtplgrhsqqlsgqlanavgnqhldtaaclspyaafaplldlqshgsgsgqqntlihpttlqh
afrqhhsasttilatpqaasgqhimpiahaatslvaqpqqhskiysssilssnahtgpavnaclyanppakinalselts
pvdaqdasslpqssavqatavsangtglsphnttvtqlqasstgavqcnasasglavdnnsgmttatghr
>T265_14606 hypothetical protein T265_14606, partial
grvyqttvcavlwcgcsiklnasrhkkrclfvvsayaptdcssdaekdtfyrelsrlirqakstdivilagdlnaqlqpv
ydqyavptadndddddddvwlwglacssnrtetssglrsqkssnpkeeskpnsstatsldpvpncdtaetaalngdqsnk
psiqqdslnkiitkkvkivdpgpahevesddedslsqagsldrtgsagigeaapmlasgqptdlqtiaaaaerkktkeer
kkerekkkeeemlkkyqaeqeakqrvsakskcgrwikhnlkrehvdtkekrqqmfketeimlkmnhphivrcfdvfrewi
dmedpnnqieekgvviiqelmgegtlksvirknflegqcilkfplitrwwhqildalrymhhkiqppilhrdlkadncfl
ygasdeeylnvkvgdfglathvnnsgrktmlgtlgfmapeifdekydekvdiyafgmlmlevmtnrtpydecetvmqvaa
ktmsgqgpdimdkvlnpslrevisaciqpltcfrpsaeelyfhplfqryqegddswpktlpvevepnydnatdraevldr
fvrsldvaetrnpnfnlrlrfrdkkmlqelglddgeslefdldiykaedqdipdlihnlpktlpvevepnydnatdraev
ldrfvrsldvaetrnpnfnlrlrfrdkkmlqelglddgeslefdldiykaedqdipdlihnlrlgyedklwrvfenpkqp
dkkivsshldklfnsirlqmqflvkvllgkrwkaildslvdeprvsrkkdgqstldedddsdtdgretssftiigkykgk
wsrakrlldreiqayrnataghpvtsnpanvgpkvapvptstsnmptslqpdavvsggtltpnvhppvhpsttpvptsnv
qtsvpeavepspvqsnvatigkfsistppsasgappavsqstiqpqtvqlpsetiqtpplaehiglqpypsneanlyqnt
aqgsvstavqnpnpesglipvrlhpdqnvtqlpvmqtplsanpisghptsgnqippmtapqpqtshlpnllptstktdse
svaavdldsvtrsalllqqvlqgisvpplkpfsegsaaqtgpnspaysssvaqpsqfpnqlqqqqsmtapqtqqpvltdg
atapvaispatagsgsipshyispealiqsltagllgpttpemqqlqqpvvqssstqgmsssisagqiatgapaipmtdq
qallaasmrgqppvlggsdvasqpdldaavkvesvrhdagqpsvllnqlteallgvatgtagtptsafglqptqqqallq
tlinqqagqqqqlaqlgsaastkqpslqntsvfetgtklqhpvrqssylsvdhhsypcaksgrlsqlpvnetawygsdgc
lvlaskrramnkfrrqcdtaatqqavgssagprngtvpaqdpcicrttthklhspmsplvrlkasmrrhssldpsmsmgh
rrdsipqvalnsmtsilsplltnlfpkpsrkpsvpdqsdrklrkkskpkprfilrmtkiekdsegsepgsfrptfylemp
dlsnpnsevwkfsfrcnlsdtpddiklfkgsgytatneeveraakeavvqmleslradvssvklnqdyvfyprshsstnp
sfppvplsepssiasshvaaglpvtakssqtslsipsltsrsvasqqlgtvpqataivasspnppipgaslvydtsaama
nleevppientshfngllvqnpldstsyarshpflstnflaglassetgrddddelgeisrplspaeisipqqlqqfasr
qilapnfdssipstlplgsaatsyfsasscgstgpasvpsaakhgasfpgtasasldpsegvasrqpilpfgasylsell
slaakhiaqlsssasgtqtsleevtplipmvsspssayvpptevladvvtadpvehvrrelpfdanafllshlnrvsalg
qsqvttttantgpavtetpeqdsfvtltctipasleavmreiihrlcsaplrsyllfpsrvtaseeaaqqtvlrlleipq
nhvflgvptsddqatpfslttfktsgesafivlegthgdgrtvsvpriyqtpvnsavvltpngtvhclnqassiipslss
elpqrsspqysptadtsditqlghastaavqprellpnvnadtftlddvlnlllalrnssqqhqrsattspttetysgvn
pvagiegqhipsttsrrssatgsvhvtphanlgksfastpqfsqlqqlslgrqqriipipqhhqlsqtvstskppyleqa
giqssqlssgrvssipgtvqdvpagaifgtqiaglskdgavaasyltqpftqanlmsqqssvtsqprwtthervsatapp
psgltsatvvshtlhsqqpasssteitaaglqqalqllsalnvtgspeqanqdstatessvsrvhckcqnvlcivpnpaq
lpptpprparlapltsspatvinapivdtsgfshltssglqgmataspqasiqqglsyssgqqirpshllthaegghsqq
vsvsqqnvqqklpdlanllrliqsqpdpnavkellatlpietqihllsalqphttrvtglsgapvqhpvqthqpslassf
apqpaasnptsclavglssinppaimtaasvqpprdttavpsvgdalqsssahhpvpaapttvankftvvpvksendepa
ppiqpvapttsqpsaagpqwnqapprpprqragqtappppppatpnsqleidptgfsplvtpvgppasvtsqiastpglv
tvlpttsglgvpvkqipqnykpddsrmvvpsmasnvpaknlpsvssrtaatahaplgsaipvantgtaaiqqipasfvhv
sqpplvptastvnptvssntstghgp
>T265_14225 Protocadherin Fat 1
mgvyepfsgnpsgvveyklrdrpdelasltatafkigkffflqlslssfdinqkrqvyevdvdatftsespvgsspirlk
nttkvrlstldrnencpffsapsyaftvldntsihssfgqlvttdadsgfnaqaifyldpaedglpirihpftgkmyasr
sfqkgswpetphtrnfvgilddrkqitfkvyathrgdpsqvrcnivsvttvqlsiettnshsptiivdpfndisipgaag
vpyarvtvidkdssrgtehalrilepdmqekfeliptakpsewllqvrrnltpislaarivltleaadknalltlaphhl
plsdsrisrytldipvvskstyrlhfpsevtvtiteaalvnctiailtpslpyrmsnssfvftllradigndsfntpisi
tssgsvvlsapvdvdhppsfgrtekytkitlpftvvdrnnlllssapksrlivlvqdvndndpvvrnnatvyeiredapl
gtvvfhidaidtdvsgtrllfslynsqnlpfivsdegnllvgkpldaevmpteftlylkvtdsgrplprsvlavftvhil
dvneyaprfvelgcetwlsvtdagtipshpntplntilgrysaedidrdghgavsirlatstlnrpcfkvdattgelsvt
csymgppgsniiltllasdgdkfsdvpveltihlvhqksnknftqrcqssgvytelerlklrrkeyellinsylqprlls
vnrhrpkfppdlptrihvpenlpleavvlqlsavdedsgdysaagqvvyglealgavdaenfapssgttnsqedfqqafl
lksvvypgdlspvgllypkngvalvvaapldrerissfslvihacdlgtprlcassplhiflddlddnppefltpsaadq
sempdsfdgfipvlqhkanipgvfqvpedipidarigqvlavdhdvtdevryrlishsdvfklhtlahphfgslallrcf
iglfilptiltfhrhtrqihprtgrirllssldreiqssydlvieatshsrrkdqqrrllsphythlyklaerrnhsaah
qvavtrvrvtvtdindnppvftspgipgqneipdaqldvtfgtegyrlfipedlpegaylttllatdaddglnglvgysl
fgspqdadcfsvdqftgvvrvaascelvkhrgrsihltawafdrgtpqltsnssfvihvvpvrinvfppmfrvqpalfsc
vitenvpsgtavlsrvkdmspfrleaadpegsdvtfflaggsglgyfyiddhgvvrnkrildaesqpeeggywltvyave
rplefsttlsgstqpqvistehagpmrslaeifievldendnypipiapefaceipenspsgllvatvlatdadknslpl
ryhisagdpqghftidsksgtirttarpldreavlketgtnqlsllvsisdqgtppkscevrvlvtlldvndqtpkfiql
gsvdsisvtdvdspvyhfrvyeseqdhltgcvnrvlaldlddsvngtvlywrdsvadhlsapypdggfdvkqdsglicsd
nvplqsgeyrir
>T265_08574 homeobox protein aristaless-like 4
minmagiydnlsldvlqshsrgldtsplltdpmrpfradvltprtsmkagfkrkatstmdftesspipksqpnscsptra
msfsptqqlnlhtlvnqatcakplsprptwlptmnlraaesvavttcisqhsshsesidqtnycsyavkhnmsrlstssi
sarhiaedarcrtaddpaligqpaprtssshgvfgvnalsdsgelptpsssplasenkgkkarhrttfsvhqlsileaaf
dscpypdavtrediasrlalsesrvqvwfqnrrakwrkqenghllggnavsitnshnttpinngnsstnnnsnsfdgedi
dssislrshdrrspnnrptdlstvkspissngihgslmdcdprtgispqsserqnsplplviqkepeqdsksssgtrkit
avypysgqkgsdpfarpdyspsakvstnfnpssflrtygapmtgsgikwhfmnsasvqessrmddlpfsvsaltrssaef
gngddetgdsehsaikrnsssppaislegtgpdrltiaesnkwqkhcfqeesptstasvinsahelslglnslfrlhgrs
srnqhsrandepadatnswfrdavvrtivslndhfstgravgesitltqstspclptppslvsgcvssgtpddhmmsdnl
clrmhepvekmnpfssidsrtslqtkifwerllenlhastvksttapntggipvpsttamdrlfshieegvippepllna
flpydtpsllplpdwlsvppndvksppterspamknvitnqydtyspeswsyytrmceqfihrqtnysstdsktdnkecg
ltntgsqlsqqlmrycalyayaeaaallsgcs
>T265_00980 SPRY domain protein
mklsaradreawwtlkverieeannagnvhklfhsilsseasclrnyqgsewfpvsskgerwdnwaqyfeqqfiwplasc
nsdcqpsigrqrleslqnpnvqvvaganlvdleyaddfftfedkgegqallnrmtdvipsfgmrpvspkcvvvvqniqsl
ntpftvqrealetgefhgtnrssnsenaapivlradnaipvccsvyyfevsvnvknrsgkienveihlrwsvgsnwvles
dgfdqfeeqktktinirltmeksraglkdiindvdtsfnntgqpdlsrflitdgmeasscgyhsnngsifhagkelptsg
ptfgetdvigcgvnfvtnsvfftkngvfmgpisigrklpypvypcvaiacskchvsanfgqqkfsfdigqyiareravvi
saavdrkcndqlahvtmrklvaayllhngyldsasalggwvsqttipepprrpsdlfltngdrkstpvtgkpteqkpadv
splspassiqtpalessrslsspvttpfqfncstpntkeedllqwpeptelllrrrhlrdtirrgdylsaleqlethfka
lmeqdpsigfvlrchhfinlmcnqadsscasgknpdsasvptqqsyspvhrhnsqpalnitdassrigaqkrpkpsssle
sspepivngfngceqqpsrqsrllptprvvqsqhhqhehspsscqapirlrldapahlerraslndttplpvyplhhqcy
pdeplrncsvttppttvdrrrhsthvinrvvpgshriseghkhttrvlggvclpvcgppelergldsigaavglldltgt
eqrlgngrpkciniirrgksrdssvvspsadppaptnesengtrhpvgnsyhcsrepsmsngtnirvstftngavstpsp
tepspafshsatpnksqelnseiedqkdkpdsnktngssndnssclvlsscwstkdviylveygrmlratalelqcrnai
tdsqlqllsvsllsdvvskyqlftsipvgvwmrsikgnantsrsktnveqlqvakysihlnqpacpvldtalafletslm
gsdggasgqtgdsgigvsgsegtrtslqpvdrlssprhpqrtpignnsfparrssdpsdvlnqqrtstvaytanfrrtsp
vrtlvisrttrqnpssadsqslgtadtaedpsvritrltgdthssvistsiyippsalvslgsrsqpqlnnrasaittsp
sttssgllrptsltgsanphsrgppsslfpsttaspqsaslitttsnthatwsstrtqsrhtassaasrstvavscvlea
qaptgselagffhpllfid
>T265_10380 putative alanyl-tRNA synthetase
masqvtaervrqqfieffkekghiyvhssstiphndpsllftnagmnqgtvdpntemagwkravntqkciraggkhndld
dvgrdvyhhtffemlgnwsfgdyfkkeacvwawqlltevwkipkerlyvtyfggtgstglppdeeardiwlsiglpkerv
lpfgmkdnfwemgetgpcgpcseihydriggrdaaglvnmddpdvleiwnlvfiqfnreedgslrplpakhidtglgfer
ilsvlqgkrsnydtdlfqplfaaiqsgtgappysgrvgaedvdgkdmayrvladharvltialsdggraqntgrgyvlrr
ilrravryavevlgappgffatlvdvvvtslkdafpelandpytvkelineeeqqflttlkrgqrllsrtisdikrtqga
agtgvlpgtvawrlydtygfpldltqlmaeehnlkldlagyekakelaqarsqtgaagagaivdldvhaiaelrkrgipg
tddtekynyqadaqgnyafpeieatilsirqesmfvpdvsqsgqlcgfildktvfyaeaggqlydtgfitkisddacelc
vtdvqyrggyvlhigrleghfaigdkvrvsidgvrrsglmrnhtgthvlnfalrkvlgeadqkgslvapdrlrfdftakr
gmsrdelrdaeevahtmlesnaavyaanvslpigksiqglravfgevypdpvrvvsvavpvdklvadptgpagnttsvef
cggthvhnvkhigslvivseeaiakgirrivaltghegeraqreaqelehevsrlsgaihmasslalangdkpvdknkni
efreltqklaslserlaqanisqhvrdrlradlglakkklddrdknakasittqvleearklvesccsnkqdgfgsnyvv
hvfqdeanakainsalkilergcpdiavmaissdpvgkkllclsqvpknlidrglkanewvasvsslidgkgggkessaq
avgsrvdcldevvrlanqfakaklcss
>T265_03065 hypothetical protein T265_03065
mlecsakdvkedvdkckeevnslvgkasknvvknlleetlsmvkaspliprkhndeepeaenelptfgainiqtdgfgnh
mnyngesvmstrftehqslvgtqhqltakqqlrersddgnfshsgetnettppsaleideepisliyaapstsackesdt
nptlmltnasslnwlrtgtpplecetpqaqkftastapvvriassytaslmretepqevsskrdrrssnrisepivnets
esnneveftaellvsgmnvlpaqfrqtdtllypdavadkfqfsdpqstpmahygtsaterapqnglfypdsihisqlssp
htpvrlslenlkvmvndcssndvatlcrrrctspfrgilksnysptstslerpnghpnmvselnmeqarnrtesspsrlq
ngsngndihssngtmhsvcdspdsfcsvsprsagksvrfadeimmnrrtssstdpsqkpeelqrsgaclkeivhsegpvv
svmspktteehtwnsmessspiwsdqyklpslrspsrlsvgvrelpnsngfinlfqetraenppnspplvceaptlppta
kfkgtaklghsdllgaclkkptggdqfvyskerstqapsvnahviapaiclaagdtsgntngtirttrdntppigtrtln
pqnvdnhysepnsnlnrktvkpkvldssklnefiqnfsnaknignqpkesekncisyptynqppsisssknpdrtrkisp
eslvyngskhrghrrrfqetpdyegldttisengdfnnnllmsftsnphhsvtspvisvqktsgtkrflsvisqtaphlt
gqdldrpspsnavsqislrscvrgrassgdqlrrdgnrqpetlptqdvsraptdslaefinseracqwddqsstdifkpv
ssrrspvstgslrkpsrkyrsgtstisveesrllqsldrlntrlndlwstkg
>T265_03818 Protocadherin-11 Y-linked
mwkipifvllihicrceeksslhinieleeelprttivaemdkliahqlthvhrqleegaqiaqmtvqflepnnlfylhs
tqsgkqllrvktrvdreadcvdssiccqakasfrtsapgvdstistttesgsctlvllflteltlktssdfytrqqlvql
niylldvndnapswqthssvsvslqnlnesqavrnrllptapaiprldlsvpehtaigtrislpsavdpdaspenttssy
gietqsmpdafvldwdrtmtgltspdnpasslwlvvnrdlshdeqsehhvivyasdagrpkpltgyllinisvtdindhp
pkflkrsdmvsvrehttvgtsiyqptvhdadpsdrlrltfgfrpstssvsrqrfhvdprkgeisihgvvdyeqshfhqlf
ifvsdgkwtdemeldvhvinindhapeiqlhshlvtglpdlmdyhanvpyaqltvlvlengpndqliatmtvtdkdstae
lrarnfitmgkqkevllsepyvqrtvdplvnilqpvcsisnqqfkieplvvdgvkqmeekfrfkislagksldrekqprv
vvkiichdqydhqqsivqqtapefrsyvhqqsgqirtatallriivsdendskpqflgpltaqlsedapvdtlvarlkat
deddphtsagnlglrfqliqpsryipskktekdeennkptdigkvnglelppepwfnlnsvtgelkvlvkfdreqvrsil
ltveirdggntdqsmlptentrmkinnhstinrinatvtidikdandctpkfsqqlyefnitedavppmhvgrldvtdcd
vddtnsqitywlqtgaeamsitqspqeliykqshsdanihswfsvsksgdlflrtpqtsiysagtlssgaftpldrerne
livmdvfardagspsltgsaqllirvldvndhapewefpkplnrmvnlsldtaigsrvaqvslifilsssvvlysayvdq
n
>T265_09719 tetratricopeptide repeat protein
mtsqvelwlqpggvyrwtsskatvvseiqfldeaqveqsygglaaensieiplrggdevieldtdqlpdgeevlnilnqe
kaplpiwinvavayykkrlyddfekvleeayrnaadlqpyqegdlvrlldmlanyygrkaykektkekknqliahatrlf
tsadridmydqkhllgrafffiyegenwsqadsqlnfvlnqgapsvpaylgkaciafnkkeyrnalgfyrkalrlqpncp
asvrlgmghcffklgnmekarlafqraldldpdcvgalvglaildlnektqesikqgvqrlsraynldptnpmvlnhlad
hffykkeydkvqrlalhafynteteamraescyqmarafhmqenydnafqyyylatqlassnfilpfyglgqmylhrndl
ehaavsfervlkdhptnyetlkilgslysqsnkpdkraqakqlfkqvtesqpedveawieyaqllendtngaldaylkal
tileniqldvapeilnniaclyhmkndhtqamnfftraldriqeeqqseeneradggaghddeyyhglnitvrynrarlh
evcgrpdlaeeiyksillqhpsyidcylrlgciardrgmiwdasiwfkdaldidpdhpdvwsligllhlskneaeqaqkk
fdriirqptyradafarislgniwlttlhhpirdkdkrkrhqdralsfykavlcadprniwaahgigcvlahkgfvnear
dvfaqvreatadfpdvwiniahiyveqkqytaaiqmyenclkkfsmqnntellqylarayfkagqlkecktmllkamhvk
pwdqlltfnlalvrkrlavtvlqdetssflsvcdaiadlnmarctfdhlsksnevlnqalaadeartcqdllsqakyhld
raksreeqervvrkrqedereaqrkrqielqkqaeqmrlererrleeergrflekakqivlepviedrkgrksaggsrkr
ddfiasddddssgspvergdqlegeagsqlkskqkkhgskrrsmdsrlasgarkkqrlggsrddgltakqrmrvvskaii
sessdsssdddlnqededarvaalakkilssdeddpdqpvehlmrhrqaspsssdlsdnhkhsrkahkrsrnervrsgrs
rgqkrhnvsseeeeeedqlrrtqaedssddeafhirkppskshhkhgkrdrnpskspasspevkekevedyeedsdeglv
glqkrkrlvassdsdeadisntkprranlqsddddnsneapaddlssalsedeess
>T265_10825 clathrin heavy chain
mlvqdqeplvdleqvvnvfmdqglvqqctsflldalkhnrpseghlqtrllemnlisapqvadailgnqmfthydratva
qlcekagllqralehytdlydikravvnthllnpewlvnyfgslsvddsleclramlqtnirqnlqvcvqiatkyheqlg
tsalieifesfksfeglfyflgsivnysqepevhfkyiqaacktgqvkevericresncyepervknflkeakltdqlpl
iivcdrfdfvhdlvlylfrnnlqkyieiyvqkvntqrlpivvgglldvdcaedvikqliavvrgpfstdelvaevekrnr
lklllpwlesrvhegcvepathnalakiyidlnnnperflrenqyydsnvvgkycekrdphlaciayergrcdqalihvc
nenalfktearylvrrkdpelwaevlreentyrrqlidqvvqtalsetqdpeeisvavkafmaadmpneliellekivle
tsafsdhrnlqnlliltavkadksrvmdyinrldnydapdvaniainnqlyeeafaifmkfevntsaiqvlidhvknldr
ayefaercneptvwsalahaqlregsvkeainsyirasdpsryedvvriasasdhwedlvrylqmarkktretfidsela
fayaktnrlsdleefisgpnhanvtlvadrcfdqqmyvaakllysnvsnysrlaitlvhlgeyqgavdaarkanstrtwk
evccacvdhkefrlaqmcglhivvhadeledvinyyqqrghfdeliqlleaglglerahmgmftelailysrfkpekmre
hlelfwsrvnipkvlkaaeqahlwpelvflydkyeefdnaiqtmmkhptdawrenhfkdmitkvanvelyykaiqfylty
kplllndlltvlaprldhtravgfflkvghialvkpylrfvqqnnannkavnealnnllieeedyqalrhsiethtnfdh
ialaqklekheltefrrlaallfkgssrwaqsidlckrdklytdamqyacesrnpeiaeellrwflaenlpdcfsaclyr
cydllrpdvvlelawrnglvdmampfmiqamrelttkvdrlehseqtraaeeekaehavnplvmrepqlmltgpggaipp
gllppaagnpalygiagapmyyptngpsf
>T265_00151 Protein dachsous
mlkkwaadfwkqhqdlhggfdllflmsvwwvvvsgvaipsshlirlregiptgtiiipdllsflkggshspttgnharae
esesgvlaignsampgvswfaidssrkslvvkappdrdlicptefrlpetavptqngvefpeyllhsninsndlgspeec
tvkisivhgpasnpsfeiltiiledvndhapkfsvghpvnaetiphvirvpetpghagtksnapsinhptrnfvriplpl
andldygvnsirgyrlegqdaylfalevgvqtedhtginsdislmqyrrpkanqlwlvpanakgqnmdivptggldrelr
esyhlvlvafdggspqrsarlpislvvedlndnppifnqpwyscqisendppgkvvlefsaydadgdgsnnkisfhipgs
spdhirpnsmvtdkgqmvheqratglsesqlaaaqlfsieqrndgqtdggqfheplksnithgrliirrqpkeqlqnaas
raiaaakttatqpanngfqrgnlpfpgskgdskqesgvrlefvieafdhgrpnplytrvpvyvtivdvndhppkvfvsyl
rhssspvilqrenpgsptvwglarenlartmiaqvtvtdedgaegdlvcstndnrfvleeiattggflgesrnlwippsv
tsvikkddrskrtrrralsarmfklmlispldrevgggqpnriefiltcrdntqnqlpgeqltsrvpvriliedandnap
ifehpeytfhipenhpqlstepdgitkitsryfvgqirandadenlhalveyqlvtnpgaavelnpitgqlyvirpldre
ttsevvfqvlaidcrhtneteltqtekrltgttqvriivddlndsppvfdelnyhfeveegtdlakvgqvwatdadqgea
srisyrlaigtlnrfrgypsgthnadtqsvntpvqlydealeitthfqidpvnglirvkgrldrerrshyefivlavdnp
ragqtkseghlmskptdlmqhtatttvlvtvldqndnppqihspknhaefplssdqliagstiftikasdpdlgengtie
felakvendlgtlhefgeqdkdgihslenrstdkqmdnsrisenpfaldrtsgmcylrenlppansdgprayllrirayd
lgrprslntslvvrvvrqsvgsfsqgilttlygdhpeslyggkhergysdssagvdsksgswaavgqarisdrtmvvilt
tvfillllttivllllvryrriflrnvsfndeqpndsllskanvgytagkpfsstlepsgsngiltapwisslslpvesp
esfdysticnpatrtnvpmtprmciknpsahwspcsgtirrspgmhhnilaesqlpvlhtpssktnespvyaiemrsrsq
lhphskehclasplsrpiempltllfenyavrpeqnayrtllrdnqasnkcttsvtqstsevprknprplefgllasntq
spwptvtvqstlrrsaysledfhstleaeennccskrsfvqspdeseriasitrhseqtyssktcptrdeyqplltqdct
plrsvhssprhrannplhqlqilhtpefvrandsvnggkniqfqicqrtppcdinsravpltnemnndssskarqtnsgl
ftfndsytkpasqsqcindcgpgkswfklksnlktsgkkhnvirfakteeehpvnfenimraslnssirsdglesfspts
spakgiktenllfspvspvktasvhvkgsfv
>T265_08339 HLA-B-associated transcript 3
mrrlshechrykqghnsppacgsiavtttarviwvpprqvvtpcstsvhhavaplgmglidqiftlrqmlkqrytykrst
ilvfldiqgafdsvdrsvllhtlahrgmprkfvnitdslysqisgrvrvhgvqnkvihlvprpppstqsegqsgsatapg
ghtlapggggitwsgvdmqqaiqditagifsglgefgrsiqpppstqsegqsgsatapgghtlapggggitwsgvdmqqa
iqditagifsglgefgrsihfpphtggdppggarysavlarehtfnrlhrqashllrrvirhpffptpeqasdsaldess
pldsptaetqivapttpmvngsgtsasdsasksetaerghsssnavagvndaavqnrasqvenssgsssstpaerpisvl
admisrhrrlwrsaepyldrweamlnaesraqeellnreqttqetkpvepthstrgetelelstgsdrtespppltaqva
ssesgeptssdwhhrfflqisrllhlhahmlhlisdfnvislangspecrdvqseaalphvsegqaadstahnaavasqs
vrhelaagsdtaastteqqqqarqdgrrrrrvlrvseteahlvrariniepvdamafrpatttegrpvpeggvrgrpali
pvfdrlwqpgsisalmppsgsiaamprkgaaaqqpihsihscihsftipnlnmdffrkmprvalrkrnvwndcisgerqa
elsfstsallllrmpheftggspdiagaslrqtrnvehwmeafsyflfhpapvqitvtnsgsranavpavstsvhtapfn
pgaaaiihrvdipiismnmlnlpipaffehvnvtttppsttssqqtepvistatsdstmtattttttssttttttpvprp
sdsterhadhdpdsipppsvpavaphppgfspgptdpfllchsrhfahephyrrstmggsfgipvplssavqfiptgaps
vrtagvppsasrptaqssdvspseqsstvpegqtdtptdsanrtttgpqvrstnvpfpsdlsqqiagfisaatnaatsaa
amgggdvgigpfnvfltsspmqfsvtanrsaprtttvasdaatsdstpnvttattvssgtlsggntqrfswlfggenplm
ptmtmatsllqsfqrgtahpdptvepqalipqhgdvrdqripvglltdvisafrtelssaggeqtrfcassldglrahlr
hllghaesalaaspsannlvdmlvelvfdrcssdaigsrsrleacgmlwvsqsggesadqlidiraslvrllrmnlaaql
elwrtsptnfgfgstllltlcdcfvdflcltdilvhqlacfsripctlettnerhfkvtnrvqdllrtssqdtrhlsrel
qrgfdecfaryvamdsvalqrkwdylkstclvfrrmavpqvmdvdlslddgacledppfvdacseppaasdngsensdns
lgvkarpnqltfltadppsrlksgarspscspsgknsplpdwtpkpdeipdpwtrgldphpdsarvlvdtanllnpegwh
avlpaewvdvvagdvdvmtrnaqsangdarapqsfsdayiagmpakrrkvmqeharsvakppsafftdclsdairvsgce
pnstdnvsdsatpmvqtgtgascspereldlaaslkdlvseeiakrlssdpdfdpaqfplsnevfvknkshrek
>T265_12699 hypothetical protein T265_12699, partial
mievstsrkcgrntpsevesansrnfgtvssalescphtygciilqqwfgltcygqkfeegallepnhpntyeflvnleq
gasnfksksmtskmislagllpikyhstaekcideryrpveqsnrrqrfetmnrqmlsgivwtlcllqnfyapfikksls
nhnrkvyidysklhldkqincnsndnsdgelsrqddlikvnsttsakgqsvhspqslslgrrgmqdtdkifvstcivigp
dalintragnsfvpvapeldefrspnippgctealrntagptpnpcsairiirhpstrkpcevqmqrhcclcchcnmmnl
qtfdpvehssgnrglteehdrnrvenlrmadtrekgsavaspyhlwgktelhnreqteskisrkqdpedrrsndlkqynq
fvreilseqshetirktrnkaerssislgssslkkgapvrrepciykvipyagssefesptqveakfgsdstteakaset
kfariersgvlkevfvevdhevsvtevtgpiiqndlvtrteknrnsslninksldgreqvpvvavetdrsnimdersvlt
sveavsanalnetclpvtaavlsgnrkrvslqpscrateqnftepykqetplqtdifeagghslaqdeysivksnersav
lvpiqqqessadvseqplalsntrtsrtsgysldiirieegptgscdfnsndglkdaalslrimvasiqpqealtlfsnt
edghsrftherhsdpslpatsisitypsvfqtpgtdrrshikldngqelkqivlfraadstpqqfrislrsslshpseak
deddghartkeakeyhvgqlnftksfanegstngkglcttpivatdkdassrasieiapssenlrkvsedlstglvlsan
taklsithseatildvyiynrqqpqqntitidqlkplqeaqsqmildvplhvgiscseklqsqmysalefalsdawpgid
lhqtpnpqdatneefivtgmklseapmyrrlskeslvgiperslletldlyspmnlpmmydeiiqdsvlptqktysalef
alsetraglvfasyqelypqnsaktflptteslrvrrlseaslhermsketlesipeqsvpkqlgssslttmrvdisndg
mlslqrkhsalevahskawagitphthhpykdtpgafsltrgkfpednlseafmhhslskdslaeipehplhkpsdslap
vsspthgpydyggkmpedermgmdmatvpssgqqsdfklvqqqklwvadhgfaqnedetteikarsdkepakesdavaap
avsnqwdepirschcrqlictacgcrfhrskcgclrrsklhcdsikveqacntaashshnppmtklpstcrfgdqvlvel
gcclekfgsidpskdhcveansgkptssipiqrrlvclcrplpwyqwirepvafpelvsspirsgrkckrtfr
>T265_10535 CTD small phosphatase-like protein
mpdketesvkpisakldrdtvtsdmktrtpkkavftrgsrsehqrslnavfcgciaprgdyttsrecphpgpntqllpss
avqsmkrlslsdqgdadsshsvtgstiklsqatrqnarlpssvlfpnslllppkdqlctsetqqfkpnnkvdrrwrkfrl
rrkgltstvvrcekpcesntakvlitttenvpedngvdipkidealvfsplpsqkapemtnvqhglpvqkvdatllyapr
feslfrrhttllgprsendkgkkcfvidldetlvhssfkmveqadfkvgveidgvthrvyvlkrphvdvflstmanlyec
vlftaslakyadpvadfldkwsafryrlfrescvyhrgnyvkdlshlgrpinqvvildnspasymfhanhavqisswfdd
vndralldlipyferlashpnvveflrtntpptphaavgtvglstgvfsalaptsdpigrscdsggvissirrpavaspl
pisvaesrvssraipitstsdshphsdlrkhhnsagssrvlssnalpvitkmaapssgpslnpthanndpsvsfpaplsl
asylpippltnspvtilsatsgtssqarshdsiatppnltgptsllnsssihptglpqgtvdrskvnvypipsitrvstp
saytpysslvrpktppsilaahrsetggnqpagsssedhtsslpnqpqklgtvksvpgnfsplqtvspppsvnqsssasr
kpis
>T265_00525 transmembrane protein 131
mtnnnftsmrgflvlstsvtsacisspsdctdipchidnevlcgggensetthlttsafplhtrytsnidlfatttlldf
gtlmsdsepsvltldvinrspflvkithvaangshpaisirianqtlpgrsleprtvavisvsvplllpfilpvkhisks
ailsgfitaytedkltyvkvpyfarlvygallirttnssssaepstglhhsiflqnladipllvrgislpralheqitvh
nqsctrvlqpnteqlllnmsvrimptaqvvgsltvvtnvstinlpinvfsghihiriptarllsevfdfghvtlgrrrtt
tivlhngnpfdsdcmlslpsaesgtptssscntayndrillldriaprpkeypfaldlfdfpfptqqqfirqfrfhtvlg
eltmlpdpvmvdglfpgkiaqrniiiqstyaelttldylrlttqsginpgslrlfnqhgesvtergpkhspislsadkpt
lvgsvlfdpaldcqdlleavnsrskplsdhldmdicytgfnlnsdsgrellstmsrdrtnsdwqprfqsglfltaqmytr
lrsawvrkqtsiaaqhqsdsseihmsdafvgfgvttdsspfwgdlvvsyiwprivplkkpsarrstinncilksstglrs
sddvypvsdfghplrahfpttvwtepvhcdlvianpsdkplviqpflldaiytvpknysqrcfstdplvlflqtlglpaa
qetmsklsslivgsfsirtldtslahnystldpdiiapdccpilllpsrigqvtfrltftpdtetqqslhqaypfpaast
aashnllfirnnltalepiwlnalqgkatltlglvrakqednavdseadaswsvpdsnklnasssvrvllegrwnrtkft
ysyaapewtdstntangdtptlvfdfterlfwpfctedkdplfvysvpesdslpdrpdfhplgamlhsleqrgemlagvs
irrlvvlintgdvpinlnlvsigpddseisskrffeqiyarlesgqltcshagfrvtpcilpkdqitdyyplekesrsge
hsnlstpyvlqpgahlslelrhnpdfthtsfaahlwiaahpqssgpvgkepdspkwtlcsnlssnrplsdcdqfnstrqs
flrvtatfprpflytclnalprpwienlmwtpilllfllnlvavllmgfidgskicashlkcrleidrfnstpdpvhvfs
fdrltndtsspssgpidsspidspqpkrvseandrqqsgkkclttqsavppvqshdpvtpgvstpfwqftgslsrisyst
grnlvafilsakssvlflvqqissvvlsktrissavtelssgskklkkvgsgpdapasssatpqiddtvgesdgdggkis
rhsaakslaaksagprsiqtkqlnpdevkpsrcsrrseasrgnitsesvkplirkkkapkpdptnpvdsrsfyrdgdsdt
gndtspisnlrgsaaqgqsdnpdtpmteariaaavratrklaedlnsqarkkftqnkqntrpkfnactssassssgpdhd
nskvppislprnrstrvpnmaktkpkslrtsgiaphfepmslctvtavylppsptfstlppysdqpnsnicsrkaqlhpa
sqyrfrcigyppsphvnlfrpsldgfhyrilspeygfcwpvpqdasipthslsaardgmsfsplhtpwdeavadvhsiwe
hetsewmddpvavrtspdkamdqlaadtkafaesllhcvqkdspehfplienglfiageippeddatcctlasrhvrfsk
ldpwardfhpaapwssttengipvkstadvgtltspadtassdsvapgstndscvanskailqpvhttnlsscglnreed
tltqsghddlfgsssyfdhshscstgsnvphnffyelpqitqarrqimlehedrtqvnvakwynlsglkspssyqnesee
lgsvsslittnavipstttlpsettsvqqrgprnessgsvgdvfedchtsapltsppplrsdalrrvddglcdsstfrtw
eplnaiptkellrelnldetdqllsfgpsfsyhdwktwdqpadiqsaqnpwtaepdagprv
>T265_09293 SH3 domain protein
mkcqtriiddeikryrdkyrdmvkanedyarieadishsqndvtkvgsnpslmladepievvdkfvylgsyigpgglakd
dvpirtgktraasalttaqtkttefdrarrdyqaalnqfnlyrhdhfnrilpywahvgyqmtkdryarlqslfnalcerv
rvmaerlntvsselqnisntldvdqdtellvshlrtgnpcpgdvafvdlasayptpspvptdfethreksgtmsmyatph
lpsnfypsvsaadfaalkeaglvktktdepvysgtsslystvsaiitngtarrpsvatsgvhspphtsgilrrlfsrrsh
apsnhtgrpgsneksdlcdgqpntqhmsricdlldssdfsdssfesdedsqikvgpyaesrvlvgikrdgtteidpegsn
sascskhlaplakpeagsyaysvistnglqyngrgkvdahdvggprsttevhesditysrpnpppvssrpkilsnvcqpe
nraelssatslspksnraptrpppisttrisqsendtgsqksdpsslvpsgmnavnthptathiqtrrtidsdtspvhst
agspkrentvvpsspriavydrrgenspkddsskhyfprkaqsrlsssqdtaivvgectalydfaadgfepcylafsege
kfytlapsvsedtrewmrvirfdnyepgyvptafmqqqrysqpvllptgnsnsrevkssscvpspvhtvttasgqsrssh
savssptafhkpprnlralgaiysnrlagsargtdl
>T265_11735 Storkhead-box protein 1
mqrvpqyrtmrleevicqliwqhtqteascsmdqlmsaltkvyrdlqmrrpsyeavkvalsallsagavyfsgrgysllt
adklevvkwlenvpeaaslssdeadqdcptkapiaeleplslkvedsphswpahrtstsptcgpyatspvgsarvktvdd
qqtiyesaspkarsrqnnrvrliksnatpatsnaksflrqtepwaaptyvshptlrycpndnmphydtplsapappites
ritisspddryyvrrpdcsrkmnpnvpnsrftsdvndrcrsssadqlqsmtrtsrrhekikplqlpiirwiaerlrrlrv
twrragssrttmqkscqsvcepvnsesiiqshrkshsiaipnqlsgpgnskrsdghsnppatpstclatydfkpkysslr
rcfslaedadegltnrkpapkligsfpsdtrvpeapmgqlnnvnhelpiyqsmnlgratqwfshqnfvgspsylslvara
hsqldrtsvhqsrhpshstsrlaipgsnepshpdwsyrpqhqilnplstptnlkpsrkrpatrdsgfaesdcatqpvvav
qlrdrsvgysvsplskssdggaflnpdasslwlnfpsnsphvwwttgfqnpasrnimpsnssvlvptthrys
>T265_01847 Protein zyg-11 -like protein B
mpgeysffifpdcctcfrlliknhpnlafagfaswlsshehelegihrlslkypdiimlgdrgdqlllntltrnkdraiy
lqnalhsifeatsnretlkpdllqavlrvmrlhlrrvemilagtaviynltrgeqscqlplevlnravrmtltamekfpn
nrqlqkncfltlcsdtllyratfncnqccelvfnnliafddmhmkrmgvaiisilaaeittaglselardrrriqcllay
iaekcllitdlndlgpvipnylsqvrlraegtpifdttlrftlsalwnltdecpeacmgfveecglriyekvlkrfadqd
eevknhvytkclgllnnvaevdqtrntllvdslmdfffkmlrhpsiqisyfaagivahlsclkddvwmaalqsskeshik
llgqsvccwqppqyemvayrsfepfeqlvlhpqsrlevhlwavwaihhiltrkearyvptlrnckrllnflryvtsadet
vlcanslqrqhcsipestddqlkqpepistlslpthpdptnttildssegstgiqstsgtpnpcpgyagdavafsdrkss
ytliqdrtkrslssgsvgtvfdqtepvrktaagvsafvgpdtsqlecarlirrlateiiaavdrhssnsiaetlgaavss
tseaglt
>T265_11918 hypothetical protein T265_11918
msrngttefclllsscistpeiaslvagcfsrghppnapiqpsktnpylsvrtccqtisdgiyhfkhsehfllitlsrql
ilecaisivpklkndisvlersvdelsvgqiswlaelalksyvldkdmlvkllhatqfraphltlfpaqhhfkptlflle
qmgvvselvlchdkeqlrsiwsnhfqstrlfpdalalrgyfgdsigfyfnwmqtyclfllgptvvallchlislminfin
thlhsspeepvpsapelvirlmftllmiiwalictklwsrqhatlvecwssnpllkdttndlawlfrlldqrpgyhglwr
escvtgqmevhfpawrrrlrylisslvivccllaagfvhvvllnlegyvteekapaiffrfisrhtfhgalfdpngpgfy
pyipgvlhsllvfvmnqlvfhsiakyltdyenhqsweeydraliikrflfemldaygclaylgfvlsdsealrsllltml
ltdslrrfvieslipliiyqfrmwhekrlaakekraadcdtlpipaidwsnykrelcaesyepfddylemvlqhgylvlf
ayvcpllgapialvstffeahsdafkmlrvtrrprprllirgsftwlvllgaqawlsiltnvglfvsflhthltesdtdf
sllflilehglfvvaicihlfvqdvpsvvrdarhsrefrrvnvfstvsntt
>T265_09608 cement precursor protein 3B variant 3
mitqfavvdlcinkflgsfgrqtiifnpesttgkispdggwcliklsspqnrnvsllklydlrccelltelllsphpepv
plvnapapartplapnqnvnrphpttelnplqrrmtilnedrqgrstdekrhfvathrsasvlfafdprflhsriaitnv
nfvdphfdgsaleartsltlmtlptwervatttkfkcpvlasrspasagtssrsatgscqqspsstsvsgrvlhrhraas
eanqpidrqqthwptlasphilsifysrdgyllfvvstesrvcrcstighhasstnvstvfpfassesvedredvvlrss
pvrvnatanhdgsrahqihrsgavsfclpssektevsqrhrdpiashtsmlaptlpgcitlwltifnsdtlsrlrtlrfd
rpvcpvhtcptnyipvmsrcgsrlalitnqyvsqhlskyrsglsancvvntgvltpaslrhsipsvnvdvyarthmnhsr
hpdckagvhcsssqltpdkqladpslptpgdlttsslmlpsppvaidllqpslaasgnlsssspsplprihfaehngtsg
snrrgytdhllcgsefyppgsstaatssstpaiysgsnslrqievilvyqlppppslqalirqkirqlvqdklldrlelp
prlisylrfqptfacagsclsrsdslspvvlsetvdasns
>T265_10356 ubiquitin carboxyl-terminal hydrolase 7
msqhkpgklsptdlkrtmsplnrdstprhtigdeetmeveniahnpdavtddsqdttrspnlghrgqdehfrawfnvntg
thnphrtdpyceqtgdmmetyddddeasanglvearfenvsryrmshlksdtricgggtmirclpwkiliifhppetssl
gffiqcnadsdsqtwscsakatltllaqrpncknkemkiqhtfthkendwgfqsfisyeelfnpergfigpnddihlqvr
vkadaphgadwdskrhtgfvglknqgatcylnsllqalyctnklrravflmptesddaqtsvplalqrvfyelqfsdrav
gtkkltrsfgwatldsfmqhdaqelcrvlldnlenkmkgtsvedvipnlfcgkmlsyirclnvryeskreenfydiqlkv
ngnrtiydafteyvaketltqdnkydageyglqeaekgvtfirfppvlylqlmrfqydfvadtnvkindrfefvynleld
kfllhpdpnspanyflhavlvhsgdnhgghyvvyinpagngiwyqfdddvvsrcsahdaiymnfggtedpemrpctnaym
lvyiaesarddvlcsvsmndipeslrerfleeqnleeakrldkerghlymviyllleedfygwqgpelcnpemlpsrmlr
vpkqtsrgllveavakslnhpadsirlwhfrprrknvpiqllelsdtplqytpkdvhiffvqccptplaiaptspnfgri
gsppiteqqepvadkrlfflkyfdpiswsmtfcghvelaaddvfmslepvlreraglpanaplilyqddpkttvseisll
rtpisklykrelqgqliyfqvkqphlsmptsvtadsspevgkdalsnlvdessvksvsttsteastrptqpletvngipv
srrsltdhvvpesgkptpttvdptvlhrlaampnsmmsskltqsnvttgavggiqtnlpplvthahsfvpgdpqsiynyv
asylhqvdillvdklrptdpgillrvaadltywdfanfaaahlsttsdrlqffrsqqilggttnaltapisvsplgtsas
dlnaspvgsdlasgvptantaasqeniasgasagcfglsreslqemaarasgfsncspymssllaaaagqgltheppgaa
ipsthqgsmrdflvpfsvspansvwyseptglgsgigtgaanttasansipdrfpvplnrycgvktvhrsplgtmtfppp
rriyyahlairideletmrqvrvvfvgpklsikaelllsvpqnglvsdllkeasrhlslpsdgsgqlrlleisgnriiqe
fspnlklssisqstllpqtcvsnppvhslrieevpidevnlkpdetivyvshfdkdlhvafgipftvrirdgehysavre
rirrrlevpekeferwrfavmfpteatyipndedpivrtkvfthpcapeykpwlgvehkpskrpryapnekpikihn
>T265_10927 GTP-binding protein 1
mtevnnlvsllvsdkfafvqpdarkfslltnmlnkrledgqgecflelgigdgqspgllpedlnhsvntterlaealkvk
lihlrdravsgsaleiqsrienngpacgstssestpislsfpsylvhnesaegcvqlqsssyqpspdrsaptpstdvssv
tgpvvreyllrketpaddfvdvrvavvgnvdagkstllgvlthgeldngrgqarlrllrhkheaesgrtssvsndilgfd
ttgqvvnkplhgqldwlnickasakvitfidlagherylkttifgmtghapdyamfmvganagvigmakehlglalalgv
pvfvvvtkidmcpsnvfqetmtllfrilkspgcrkipllisskddvicsatnftsermcpvfsvsnvtgenldllkmfln
lltprsqprltdpahfqvddifsvpgvgnvvsgtclsgvirlndilllgpdpvgqftpvpvksihrkrmpvtyvrggqta
sfalkklrrnqlrkgivllspelkpraciefmaevlilhhpttiwvgyqamvhagpvrqtatilalsgqerlrtgdkdlv
hfrfmkypeylypglrlifregktkavgtvketipladaapqnlrnralrkltpqisskttpprppvalplsdipgacag
etagtvydsvdqklldphrpayskqrkhykphkdttlkhsyntpqdppssn
>T265_13402 SPOC domain protein
ygsiqtarvykdglsrhallafvdvksavraanadhrfngaplnveycdtfdtsgitlklpdvsvasahldrsckdqssk
kllprttheasqptkpngqsgrpylvskradertftnlhnndqvlrpvqssalplrtsasprglklsnlppvsklsdehl
rqglftefrrcgriqsivlpgsnspaslapselsgatrvaiitfrrseeaesayqairsgekllfstsvvvehhpgftgs
eecppksgpginvaeplntsttcvnvpphpnsrlqpnpdnfqvtqtskcptrtlyvagltagptgpvtsdqlttafrkfg
diidvhlqtssdsaliqfaemrgpiramnahsrdplrlggrplhlayvpsppslglwfsdlppslaslsdraliqclsrl
apileitlinrtdpnvrtqptstssakspqqlhyaayirlastdyasqllselrsgkhfgadaspppshpsspslprrpf
avdfasprqtilvnslqlnaarsggsarirvisaqkstgsptsthnqsaatttnsvprtdkttdsasdvrlqrssgthtl
srcpafpvtsdslsgshhavssrmsspnsrtthnaidksvchdiatsnpprttatsdalfssgfiqsidrtrdtspssls
tsssssslssesssssvssstssvtsssssassarskshrtpsntsakrnsgspralnsskitrrgrtaplssnqpsrkq
daispsvpvcvscepsvasthcksgdaplfswsaesgsqslvrrplsvmttittavvsparssatsscglsspggscssa
aiaglsntiraphgdcptehgptadnqlptstvlcstphpppvtlltgsfraspavqnsisassgvssggrsfsstssns
stgsspltgghpgslqtsglkpitsgassqpkpstalanlscavknegilstadltsrsnvtrtnyqgwsaerksrlyct
evssglklhlstncpnsrspanvnvtpnnpltvsiklngscqdlqtgsltspsalsthselfgcnevrrghesqplspvs
applncnsirgytpstdvgcekpssdyaasglsthstdwfgvnspvyesmydkikrrtnkeaeerrqrqleasaarekqr
rkqrkkeekqlnkspalsnvpytppgsfgsehsvktaftnssgkshrsksgrskrglptsklhvlrskestnsrsknein
fngessewntkhyshlwsqserfinpkeitchtsglskepvnhknkrrrrnlsplssslssddgrnsvsppgtltrlslg
mrfpvsatyhecvrpkgspdskwsmdddneslsrlstslscsssekslhrfqykstahqransksntfvsskehharitt
tkgtptshmrdpksrsdrtslcatkrtaaslrhssrssqstndargkspvsvlgvrsrkfmgsvskvnsssvthskpskk
nlevsktkyplgskrphdgmtkfikvqkkqcleptnepkptsqrltftrtkriyesrprsphsyfsddatvldsetedik
csdsishttgasdynglkwpqqrhplaihsgtddsslpvtrspspvtcrspirlgnkhskrdflgdpishesaicmddtk
gstfdafvdtdrfstnskstpstepmeqmelierdlgmkfsddewhssvsstsphpanidfdmdycpidrteqssttyqs
tsfssqmlsptgklpsptpdesdndslhidhgpklftvppaelkkedqshrharnfpliatkeqeteemslkhdpaailn
kfedalssppcseskvavsdgcrennptcvvapniasetqlivdtkrdvkptdstvssepppqdlvhdsssqsstmrdrv
pisecsvspnldvcqpvdsktlistdcnnslvhvttlnkpdanskdelpphpttqaskvcrsavttpvanklegkplptt
cstglktfdhnvgqidscsssglvshvnctdlthlpnkfdhpsegalpcnasvpsypamhatkkthtytqeatkgpvsai
ppslgpptevhditryvqsviervkaerveetqqaaaaaaqyqssnltvsspnftcaqsarpvsdmshttpisvnststa
grrsgnsqrkpllvttstcssiksglstnvkwsvacnptatpsacapsgvvtsseqvscilpasvpltstdslptaselq
mptipgvnacapltvfqpqlmpgrvtrhslqqaqlqasavakrsdqtltesalslaspvptrrrrrsetkissnsstnsd
avtashlsptlnnsdksqfkaaphslpsanattskqavsssvtdddnsktgiqsntsicssvpssntktqtsvdpyepnf
ddesppgfdhtqlhhhrstspacsspaanqtsiavtkkpatvvitsvatslqppssttsssspmtkancpvtsssaaptt
vptlgstivssvagqsdsvdevirdvcagqfdvesylnswrsdqhnsvlrpskgsvsprvcvaqtlgvtatspvttspvl
paapkvtpaslpakpfpialatepvvaavtipvssstnagksfapgkngsnnivnivntllaalqlipgsqvtvtgptaa
agvggigtgtisattitlpvnaarqaaanikaavlsatnaiptpvtevqnpsvrkitpdppvsepqvvtmatssstisdt
tavglppcsssphvssihhpaashpdpqtvspgttqppppsssfvapaqgvtgtgrvkrlsgtalkntpsktsdplrlea
avdgvsvesqvtnvlrqlknlpqeclppssraavavpstqhippglpipsiphnsfnaashppspciptanapqihtmgn
gpssfvslpsltltntpmqqqsygrgltrapsapllpgrspplsappmtshsiqtlidrlggsvepsvlmalaqaavngg
tglcggmsdalgrgeteaqitnylrrvtqqmndtrtcagiasskhfgstnlleaqtkvplrqtvsspnttplvappnqqq
rlplsvapiglpnmgtdaalaaaaavsravgssdtgtlisppitqsrpasnqstpivttsttptahpswpsishayplvw
qgrlslknaetrvalhyiygnpnllhdcmrllasggggqpqhslvasggplrivqrmrlepaqlegvqrkihqegascvc
laipagngavelmqqtqilndsfirymqekmaagiinvgfpdfqqglyvvhifppcefshtqldlaapdlnrrviqanqs
hllvvittv
>T265_13659 Arginine kinase
mphtylskvfgcgmcsapnsisvvepgsvlctshifssrsptesfrtildesdsclpgrptrkvsspylgsertkdlrls
tivmfcpteeelvnfvqcgdfgmtqtspcrakevtetgdptdkgfdsvgstqtgmfvdrghllsflddpshviaslhqvg
gyrnipisgprdlsvprmtdsgkavenrstipdvtstylfygpqdqtvretlhftsgdrdmhresfghitrvtghgasdi
mrpnapvdfsrkigssasslvepsgsslvdanpayssttheirwtqfeqetmasdrnirsllpmpiktglrerksgecsi
prttpsanteqlcptitsraqgehtlptkankvkgescsdggsmlydhslpvqtiegrtinpswnelsllmnpsdtithy
ltipspfssnstfecdkeghtsllvqhsftrhtsicpftctyttdpneaypnrhfcsqchalsstqrlekgkftqtkmnh
ercglkqshldqfdpngndgvfgpflncvilvppigsyppavivrwspehfhsdilkrapaklpvrrdrpyqsdlrvqps
genvpiapgvrmpsksliksestrksqddslvcfsrvdkigkkpkelyqmdvnstqaiathpntstelennegylrtfrc
iyvevvmrrdlegvarpdylaqieartvhmmllrklknavathilgcmskrtdseytasesselppgmselgdrgstess
giisqccennvfrkeppepgitvwpnnfsvrqrttglksflvrvgkmykylptstvsrkysgssgvyvftsglqhtklpk
pwwdhvrsvespsdhrsagawkihpldltvgglinyehhlqilvssndgrlgvvcchadalvteligkgtryvinrksta
vesnpsgvsasgdsirmfikspllarllasngmdlamavgledlglgvsvipkeslvthafkwdtivvytksaggvldhg
iiklltmgiqrlraisldlaqsatklrrqvmpvesvnylyrklhenssklligtgsfwpyfelhkelqsvsttyhgtlgh
cirgnaycsaeihprapdpdafevfrtlfdpilshfasvlnatcqpdsyyhvpkelntkvnipnvlryrvrfvrniagfp
fspimtvneyetverickeallawkeegsgnwyrlqdiedqnpklyhhlqrrhlltpnqtairkacgnyrfwpqgrsvyi
apskhpacdlvvqinhedhlrvicvdwsgkhpylaysratrliawldgrlnfsrspkwgylsplvsnvgtgmqlsawlkl
prleknialvervctryrlrfgstcphgissmnqifdvapisslgrsesqiatgfiqslrrickvygkhs
>T265_01168 SET domain protein
mlshlnhhrvpfqqllcyvmfthfdffmgdsrehiyntlikvnkqffsqlsypviigrpnvtlgwqvrtyrsanywfisp
vigviscfsfrhfilvfcsrilfpdgtspsklklnarvnplgavwakdyqeaeantysaamvdyleqrlsanlernnrip
psfmnrsslcrvvlfdhdnkgleasvrlsvndvitevrgefmmleeyehhfdpisdynryvmfyqgfgdrtivleatryg
nsarfvrrscipncrldhtvvqgkfqllirasmelvpgteltipfdldyracryplecacarsrcpvlkwcrklvrhkvv
pnldyskyiesqlrvlskplsqespnsrttsfehsgltgspllrstmgssmssfsnlntsptpstrlrkelsdtnspled
dstkssgyrplrasgscdgyttvvdenevphcskvvldsapnqenrsnastllcedadkivfatqsppavnrnnt
>T265_06169 hypothetical protein T265_06169
mfteefdsaggasimqslheeendatdvqssnhgvepvqrierrmkspapltrfrghfildktrendegsyeesileasi
kcsegdghtnfrrngtdkqqsryrirleyqfdpqhdnftepevssvtlnspsstkrpstvlqelkpvlrnlvsrlveshq
kclqpssvsqfksrpkrmskisrsksldigrqlrrsaqafsnltayqmqgldrphasvldracmandkclrpvttdaips
pvlddaphvveqlspgyfevasipsvdpllysapitcrtlppghkttpspdychgdipplavqnqlpwsristfvpeaag
sfsdrserqlicvpeftqkwsswclgnratvgeyklhelcttgnleyclvqklvcsqnepdvitslsatpvsvaesqrri
spgnlgvsvvkgvakqfefrhtaardlvvncftprpvaiatgrrilrnytpqrytggrqklrsrsltsgprrfswttist
nnplrrcqraesqrvsttvglpttqcvlttlntvvmhkqdvrhmqsaranlciapattanngldgvktdiltrpttpskr
amvltskymqnsklplnaishlsmlravslerssiefvqndsfltdsdtdsngnsncshgrlisrrcegcltqsnelntr
rvvrdagvwcrhlgrrrsvcycnfngsrvtelnngvliiaptgrkrrrirpcvhrnrgtrqcqwrmpntpdtdqkliyie
lgpgqytlhkcscpvkeanwsthstnsggcegetsiptvnnsaatnsitcdshivfdhadvclaeseypyesvgdkfqet
pnvitvdlralghclqqikliiidiptghysiqcwrckgrgllrqktnfssslqtdrlkikkksftsekghmtsakacgi
rkrktdhtikesdgfreethspelnemsfrwdnvngfrssvpsskhvqrqnagqfidssdstssvelsnyfwthgsgpqg
vqpsiytteafqylygftqqliflipdeevcevlcasilfnyehihgnhyavsnrisyrpevlsmpvevwcsfllsdrpl
tdeiqqeshlvtlcgeepykystylhtrqpvrqqlaqtshpdlfgwvfsfpdipprsfsnedtmytkedkvkqvysfacl
lasetlllscssqktegihrltisssktkesegferqevgtstrpttpssetevssptsvssmgqwdfspprvsgakqrc
asseslskshsitvieptmssdqsadcssdnfahspklsvsnrwsivnssgmlseseqadpddeseesqiisnqipdhgt
vgasfsisdpecrvcdasevekltskshdnsqqeplessecevlvcfgsesdspvclptrpqprlrktcispflfeedak
prgggtkkhedvrtrlqrkgrerqhwtgrltqkhspikdlpfsrveawpitmlsptsptshvvecshyqelgvnnsnsin
legkksvfegdsensphfpsgsdqllnesrrlkgekwwitenggcdrarrnryrtrsivsaqfchtltgpkctessklgg
yttnqvdlgdqridqslttptsqkraesapdklrsvnktehatnidfkmcsppaksgdnvdgindttgdvevttcnlepe
sdtdyisltgsnvgdveqssvsvflscalsevgpgdteqregevqsiklscssaqglptvpsketslplpgvaesyanss
vvengllavgnrimcsdydylyirwppaklcttsvidsvswntpvadrhlsfviesvvtlhqthtqavgysssavrsllw
iapihtvwlnllncpgtfyylaetdfvpcslshlsvislselmntrvcsptgpstipvvegfssnlvkthpqqrmpmcmi
sswasflstdtiaetswtrrnsiysstilkyrqssdilhmpsisnqisstrlgnnswcmkkdqlqskpreiavsngkitv
rerrveggfskfgfnyrpllsskkakmkrrvvrrerqlqvtcrnrtlhpyaeptrvsapsfksqstsqyhckhhaskkic
nrdggrevsivakqc
>T265_05555 hypothetical protein T265_05555
mtdvdlysdlvdgrtppttessntcqqaqlletkcaaletevetltahlsrseterfrlisvneqltdnffrlagacrre
ivklksrmqllcskfnssdtksvpgntsssnspikvlnpvapllysdimnflhsirlpengrahpqfsphyvvskqvlps
yssterisgplrkshssvstlasrtsrsvsssssssssssssshslasstqvagsvekrqtsrscynglpsrfevstsrs
krdaepvrsqgrnhdfnqlvtravpsgrqeksahrisrtprdtigarhqtrlsriqksvtperhptrrtsssrcskdhpt
dttkrrdlssqekgcrstavlnrtcyrtrerssrivpqkelrkpinpslrsqyshdksvkpvsrglrrtseshtkqsast
sevhdsgvcvepetkvyadsatglgstlndrirshllsvvqgcvrqardhhdvkralqrstsgrtafisvpvegttsnis
pnspvcqkrkesvesnvnqadctlytkrlrsriasstcpaaaseppasesgevqlsdpdradliipatsvdskangedsg
stdalgmlvcaiepgyqentnsppttnlipatlcpnslsspgpqnpnhslgspcppqlspsllptttenlsppnqsadsn
qmqlqlpeiekcaplipegsndsaehdhlwssadehtalstppsahtpcskspphiqhtlefdelivenkeegeiadeed
eqdedllrqshqiaaqrqwsrspkvldrrppplshsgsmdvdvrehrpstrmiklksgypdmeavrrrkrahspqartrs
pssvhqslsgqdrgrtppsppmsagqsgsshprstlsrsqsakkqrvlpgtnhstrasdpcvaerapsihrwpsctrdrs
rsfsppdsltrsrlvprtsdskrsdyrypvdsrqiphprrvstrdlspprsrhsinsrfdrdrrfprrivsspsnhtyrr
slacpprsvpntgriqrrkf
>T265_05939 hypothetical protein T265_05939
mtcatkkysfqacpvvvarelnntrikevllntgcelsvqarvlnphyqatpwtkgtiveltgrdepsidycnqlidvvs
pfyttrkiyhealssqkgrsvggdqktvpfsyyesascfseevlrtrgcsvpqkqlsgrlkierlgssvsiakhlqerpl
lstvsrssqhsssvadpsysscsgtlfnqlkrvltasrpspvetvhhnkhnvfttptvtqkrnvnlsrfagqstnfpkpa
sgeeshqkrsssrrlamqperrnvqvleqstpvdtvltaltrnlqsfksrveqprefvfnpkqnsiggnvptgektvmia
ekqnrnatgrqptirtqysihcssmqkrasvctrqvglknegtaeneikeasqkgsdecsnrlevgppkvsnspkhnhtk
naddkttapkddiddelmvkgdstsvlgadkfpsnrsveqcsaktehilteaesddsrqdfvicgesscpsagstlssps
csspylgskllvdspenrsiqgfkstqlalisdaskvhsknveapkrrsgpfvvpsliysqqlllpggmrhsqlhrqnls
qaalyelvmesgshapkqntldlrkqviptivpdypiatlakgpqqkfslqftqttltdelnsisseqdlvkpdsltqsi
legpasavtcdlevshsrtqiqrqfrrgqavtkttrkpanltlksntvsrrmtsnrssvltrpiqqsgfrrsnlaggsgt
rsksetnervttqrvsrrpptkdgtfettkinrvsrskslvfdaskdpvldakpyniiatlrmerdgmqktddrfqysfe
dnlkpntthaqetkgaravsafkemgghspdyskvqtriqmsdfqtdveftgiiepstqllssqlgtsatpnsednsnvv
dgrqtsqaslsmeivkrgepmaivsqsskedrkdlgnakqevrkpnesqqqvsrstersskiirkpsttesikpdsekvi
lnihdrniaagsetlredtesdslsilnkqgttgnemkvsvrrsrsigtptsgdhmltdhtfhfplasglrndvvdvpsl
mrkkvcddlqpkpsqlseesattatpdwefvkkhfsqrpsaltriirkcvpflcpsvgf
>T265_14224 Tigger transposable element-derived protein 6
mvrerkyltmeerikaidrheggesiraiakslgtgrmqiallirkkedirrqweagvcasrkllherkvaypeldekly
ewflsarsrnvptsgrllqkkaielakalgiegfcasngwldkfqkrknitgvsvgesrdlapesvsdnwkgrlsslceg
yaakdiftcaetclfygctpgnsivqtedvnknpgkesekrltvlfccsmegeklppfvigrfkilykpldrieyqhnlr
awmskglfeewlnnwntrlvaeqrniillldhcaahpyvdlsnikmiflppnakstlqpldagiiqlvrqqyhsrllsrl
fqsasgapldsnisskihvldalswlsdawedietsiivscfsrcglgddighcelnqcitgaeicgdlssflttgvvts
pdvrvadghdgtqvvteekdipiaiphsktsrdlgqfsvkmedlitvpaaihqveririmafshypqlvpvvndllfale
svrdedesrqidtq
>T265_03299 hypothetical protein T265_03299
mekidsesdglassidticahldqfivsqyeraysvfieevgfdlgetvnmvfgevpsktfhlqssfghvietlllgeec
pvhfekgdipvfvceqwifelevpcpsavgeqsiehiqreienyftssplwfwlrehyqskryklahrvcpkseaspnpg
asfilsigqvssmsslvqpktrfnsrctkkntfashshpaihttnskdkssvdpwlshtfspvrvtakdvlrlsvlspkw
mpahllecplccdppaecledwshqndsksrklpppidvhqcepkndsieqtnvpqsfpgvpgdlsvcketlrsptvvmt
dvhnnffhdvitdslydipfysvsgfdsatstltkksrvskssdvvqtqlespprkqqrigsesslsgypgtpqssprts
eqdvtnpnrggtmdkviaeftqlnvervnlssstgrlscgstdadklctqsfclsiapaddscdtdicdaplshgvakkr
ehppkssgsdcssalanpcnrsalsghlprerrrnatsaciptwssslhrdgqpffnrrtglplqsspvplkrstsgrfd
fdsslcslkgsrsstcmiygldnpklerksvaqedsyscdpvgstrdapnssggvqlrrrpaslrlhvpsnvqngrheap
vrrracapevdqaeiscsappsgdrgslhsagnsrmantlactplshsssqhllvnfeesmlngrihpvgqvegftlelg
asgsffpaheripmkayffdlsddnkpspylgyadlcqlrngkgyhlpmkgsvqltlfnpnkvvvkmfvigydfedmprn
sqtflrqrtvympiqkastqqdpawiqdkpsedrgdskddlpsedqmlaadsfgttakqtealppsssvsscscsslssi
ssgcsltslssnltvnstrseqhaflrylvhlrfhttrsgrlylhtdirlifardkfefdprvanyelrsfidaptnpry
spkkwtkrprtsvpfvpritsp
>T265_02244 RNA-binding protein 12
msviirlqnlpmsanasnirrffgglaipeggvhivggtdgdafiafatdedarkamlldrqaingapvrlflssktemq
sviesarssalfsgvvstqpsqppaqktetmqaldvtaptlpssfpsyrsdnprdvqpvdrldqfgypikrhvspppsst
nvgppqyevprddpygedyvrhqprvserpnqpelihrdrdysfdhstvsqyarydvprdrrtppteyggpvrdsngfes
asrmsprpyapyygdstydrrpetqfprpkdgprddirpaysdgrygrippepptgydsrspkhpterfippervvrdpr
dvrpdsgqtapvpfshdnrsrttfpydrepafppprsqverdfsvrppwlnedvpsygskrppapppelddyppkrrppp
snarptqernspsetdfvvrvtlpigevgikaifevlrgvhiipkwgirieedalqrptgyvfimmsardsfdralaydg
rmykskpvkvvpsslsefykvtdsnfhlkcpadiakklpppgqpvtpphhadgclevadlppdtnraeivrflgapglsa
sdvtiatfapgdksatktpgsvralvslpsakdleillsakarplrpdgafppvrltpisrlqleaysaltveskpkseq
avssepavstspretpkavtgsltcaylsglarplkdsdvlrlfpsvlipgdairmvgpentsayidlisenncrraied
itgsdsksklahpsirieaitraemesrvaavkgsepvgsqhpsdhrpsrpprdhdprdtgrphwesrppprvgrhsspg
pppfrprspqsmgrskydepyydhaahpqpfedglhndpyngpvrrprppmdlphgappppndyvlpprpsdslppprrp
gldfvtvhlsnlppsvtvdqlsgimrdyyfvpgsirlrrdiqgvptgealvdfnsaydgdrvirdlhgyrmagrplvlqy
drrm
>T265_07367 hypothetical protein T265_07367
msgyfillslfaifvvrgsaffeckgfgqwcdgtifnrccdnlncqldrfasgtcqlcigsgyacglssqccsndcqwfr
crpmlq
>T265_00004 DNA-directed RNA polymerase II subunit RPB1
mapmagggpplrdvkalqfgilspdeikemsvtndggikyaetmeggkpkigglmdprqgcvdrgsicqtcsgnvsncpg
hfghvelakpvfhigfmkktlkllrcvcfhcskilvdvqspqiqeilrktkndnrrrmmfmyeecksrteclsnedqngg
esdtlenktkragcgryqprfrrigleltaewkkineesqerkitltaervlevfkrisdedclslgfdpryarpdwmiv
tvlpvpplavrpavvmygatrnqddlthkladiikannqlrrdeqngaashilaedirmlqfhvttmtdndvpglpkaiq
ksgrplksiktrlkgkagrirgnlmgkrvdfsartvitadpnlnldqvgvprtiaqnltypenvtqfnidhlqklvqngt
lypgakfivrengdridlryhpkvadltlqvgyvverhmlnddyvifnrqptlhkmsmmchrvkvlpwstfrlnlsvtsp
ynadfdgdemnlhlpqsvetkaeisqlarvsrlvitpqankpvmsivqdtltavnkmtqrdvflnraemmnllmylptwn
grmpkpaiykpqrlwtgkqlftliipgrvncirthsthpededggpyrwispgdtkvivddgdliagilckktlgsgsgs
lihivalehhheqvsmffnniqtvvnnwllieghtigiadtlydqatrrqigetitkakdavfeiidqahnydlqptpgn
tlrqtfensvnkilndardktgscaqrslskynnfnimvvagskgsrinisqviacvgqqnvegkripfgfrhrtlphfi
qddygpesrgfvensylagltptefffhamggreglidtavktaetgyiqrrlikamesvmvkydgtvrnqinqliqlry
gedgldathvefqrlptfkpshaafehgfrfdigneralrrcmpedvvrslatdsqtqaeldaewmqlctdretlrsiir
ktddtvvlpcninrlvmnaqkifeidplsktnvhprqvvemvretckrlvvvpgddrlsreananatllmgalirsslca
kkvineyrlsyealdwvlgeirarfqqaqihpgemvgalaaqslgepatqmtlntfhyagvsaknvtlgvprlkeiinvs
kkpktpsmtiyltgpaardaertkdvvarlehttlrrlvnstyiyydpdpknsvveedrewvstyyelpdfdvnaisswm
lriefarkgmtgkklsmeqisdkitrafgndlichipddnlklvmririmnsdlekdlkeadttsdkmeddtflrfiean
llsditlqgipqitkvymhrpqtqdkkrvvikddgsfdavaewmletdgtclmrvlaerdvdptrtvsndiveifealgi
eavrkaiecemyhvisfdgsyvnyrhlallcdimtvkghlmaitrhglnrldtgalarcsfeetvdilmdaathaecdpm
agvsetimlgqlakigtgcfdllldsakcqeaqpiplagvvgmglfnapgfegiaspglglsmgpdglpvlvgdigyqtp
wdsahspagsidaspnyrgalggataphsamfspavrydsslspgrspqldsprtpeafspaaytsfasplslagtpqte
lgspgsspghsgsmssgsfgyggsgslradifspihkpsyagtgssssfsagadsnsptfslqqsyepmsvgytqrsphh
psfsgygmissgsygpssdspdsinysysphspmptgggssasrdyigwstlpgsetpgvspsspspgmsasslsgsrps
fypnsqpasplsfnaspsapryspptlagsssmesyspqmttpsspggapsgtlggpshsplsypttcwflleilvikhl
wteprc
>T265_14756 hypothetical protein T265_14756, partial
ytslvstiseqldraycsrsreinpwlllglnqsdefsrsmelaaqdlplrqtssaecdwchamdernnqsqdigfdpvd
levlvkklhqhrlletlrpthlltplplglatvilqhhlgvtkksslpsdsllsssahlpnnspllgldavdpiqfyhwa
pllttsmmllrhsssttptkssdlvvvvggisikeqpttlhpilslklgngplsvlppsspaqvsprnawlsmtqsvnhv
vslrrfrvpcycrwaispdpkdnvkrsgsdsnspklasnlqpdrsprlfypffnevrnawlsmtqsvnhvvslrrfrvpc
ycrwaispdpkdnvkrsgsdsnspklasnlqpdrsprlfypffnevrviltsrslsstpvrnppighesrctclrllstl
saqctpthvpltaiqrndsfpvsngynhqqtvsnceatitvspqkaghgdtesvtttrdpccnskcadfahcllqphqwt
dlisrylqlveefakirmlvkynlfsslrrdvcgyhlqvfwchsvrageeiqqklsvradreawwtrkveemkdaknagn
vrklfhlirstgprkplvsevirgkngskaerldrwaqyfeqqfswpsatstpetwpsterwtvnmepplvselsecisl
lkrhraagpddlstcsfqgwrwipqplpsssrhsnpwirldanhvcllyrlqvlreqglpddlhtllacrinerlcelsp
dvadlssevgvdrktldiisstvsaskhaginlshfstrsygsadassfsitteketsplvpedaasvsvttrekhsrrv
ntslhpyietkneaaeshkclacqtagqpitlldypagsrhplpkprsspsaritqpnttshggqknsnstlpclcdnlp
yptytlpgfggkqrrinkypddnlcsiprsihrsrrqkritkpistpplllvplgrthqslrgsantkhelanrkqkarh
irgvsfedvpvprcscphflpteteqnlsfkkypvvcstefrrersrfypephyftmlychsnnrrsplppigfpshlss
scsyrsssdfsgfskstsdlsdtlslgdysitldatd
>T265_05500 Hunchback -like protein
mmetmtdlsridccdrlsqpglrmdraaatvflpdcrgaltsetnyhsiptttfshlpkasvhppspllsvvssplcttq
alrplspspilsgsltlapvqsinpacfpdiseysnpprsatnqldtsttpnssspikcertsvtwykgpgdseksthnl
qrcddisgfpnlsspslsfwppatsalapksmvgplkvctdlhlhdtmtnsstplrtirdtdmfkptathvsnqpqlfns
yggidtrhavggdshlqgcssssmdeevavqleslqqsrevadelrvlaglsalqdgqegcalsndvsriqqagvmlgdg
gklsgptqidlaektvnqasketrlsiedvqldsnqlsdwqksvqsqstidngpmnesdgtfhtpksespdfrpvrsqsa
itpserdnpvsltcsdphsstedsdegmsmarfeqmtnsvqpdqtglyfchlcefaghsrqefqdhlrshydykclkcdy
tsrtegrlkrhlkdfhsevppdnfsgkairpirpklqrckqcdfmtetkdefwrhlrvhikedkrlecslccfvteykhh
leyhmrnhlgskpykcpkcnyecvnksmlnshmkshsnvypyrcanchyatkychslklhlakhdhkpavvlnadgslps
ydntaelmslrrgpnvrhpvgprghvndstidlkrdnkvgsfaespfnsfvdpnfmpfshnlvvrhlmnsvttgssivep
fhpyhtsfpfafhgtplptfpgflfpnplmdpstlfnppkfpnsfpekqqythvdslpgtavtmtpflpgnpdkscgsve
ligsshtsmncsqvpcsspsvtpnycsvqtpqatppkvssvnpeprtpitskppggrcfdshpvedfdqlphrsfqfvqs
igdrnspfqderrsvastahpnhgtettksaevlheqnvtnsdsaefehaldlstkltadlgghgasgrskfsynvtepf
kestaemqnvkrnpqflslkdeslekrsvqqndslpvndmlasgteaggdetaqafdyecrfceirfrqralfdihmgfh
shtnpylcnrcghqsrnpvdffihlgqmahys
>T265_10976 Protein sax-3
mrlllcvfcflalggnsavlfieepsntfglenqklllrcvyksdknasvtwfrndeevnpttheakpsiessddgatva
slafhllrhtegdyfcnvsasgfwlasrkasvrisflgeqfvlepqdktvsvgetvllecvppiglprpliqwykdnvtv
rsdermqvsetgslridrvswkdaglymcvaesfafrryssmakltvrqrpyfvesplsqsvgihgsfelscrvagepmp
mifwrrepsfleipfdrtrlslrgtlqfaharledagdyvcravssagvieavarisivsppglvqtspstvsilegepv
elpcsavgspspevrwirknpliyyiagsedpserilatrtgvlsisaarredtslyecrasspagltrsitrldvkenp
ymyparfgalssgrisvpsgssaritcefpgvngsstvlspgmqhnmgvsnseglsitwringgpllqrlgapnrtiver
sgslvihqagkqdegnytclifnkisrrytswttqllvdqrnthsesqshtmlpeatkvpfnltvigkgdtwlmiqwsdv
lekrydfhgyrvfylpvmvgfrrsvalagqdtelsdvvgkrkaksspsfdawlslpellqhkqarlirltpntgywvevr
ktfkygygvgallprivytlsrpseirlasgvsgsslvssnaeytldvpfgsgssaadfqgllsnfqtitfhdvsvrslt
stelviswatrssinilqqidgfkvnikpvpmsrcistvtstsanrlsfsysdgqnslkfirrnerkdwpthpmhcslss
ddllerimrmpngpvstdaqvtraddssskpsphtvivmhgvsqvnsvtraivgglvpftcyeldveafkddaaygriss
pasrpelaltldappshapklmtvdwisdavdlatnftptipngvrlswsplelrlshgvlvgyvlhflsnqsdhsrsfk
vpadvhtrdvfgldphveytiylagvtcrgegvrgpgyrlfpasslfqsaygeathpanilstkskfppwgygiiigviv
iwiffgsmipiltrrspvkqstdsnrsfdprhpeidrcwhwcifcgnsrsdlkrgskaptidnplarksdsnssytfata
vhrdqmelanllqrtdshqtsaseqhggdvpgdhrqlpggystsgsnsrgdpsmrqlpvqpeksnylagddaevyansdp
slvsdpansliiqnstssgpmyhlstaavqtpqqvywnrpqlpdsvnvpfpvppsypfsdptspnslkafptpdlsgevt
sgfvsqsgrpshdtftqlngsdhqdvctedsvppyascsvlsaprlqyissdlsqpynlgtnkptegeclsaalrgpsvm
sksvsgqnvtgglmesgrldpvatrqwpitsrllpsiqpshctpytasnggpqsippppeypppplptanqwvyppvhqt
ivyphspgtghsscvtpeyeghvlrgsdtsalvsiepahhysssgvyartqqeqpvgipylnnglhpvsgsrfpqmstve
asaclqrpsmnqahlhptemhpsgllkldrmkprsfsaqrleksatpitrggnsstcgggsssgrsttsvigscgknqcp
rasnrdcavsslsgsdssgsglnavhhnpaiapsrlssmpaqssvatsvlqhppapadrftigldqfsptvfghinqlpl
davtrgmrdnsscspqpaqsvnkasrhisgssnpqppigpdkgfqnslivcnprhqpvtgpglspatrpagppdida
>T265_03665 hypothetical protein T265_03665
metdeeaqrktsacelecgqpngqgkrraffhvtrasaerktiehpvvqnepldrrsfstpqnlakledlsatqppdsph
gnkkskkkhfslrkifkkdrspsdaeqdemrrqerealeerqrrtelefahrlmtkpeemasdlcrvesepdlvqticap
nvfnkdaikldkklyqidvanaristlsrlsgtailvkdyqaleflekitqrirkqnvtlfkeadkyltqfkrdpnllln
dpkeknkafglespqsplsdkimfvisddddqdsenlrwelnslsfstdnsstesddegptpeqvehlaheirkaegtrf
kkklkhsfrskhshednktaqmppppnplghskrallrshstvpnglceqgsmmssssssilgdldaedresvdsrrrvh
ksshasnlpfnllsltgqlswlvseyierdtstykwatelihkistmsvnratwlnvhqqlrettellykhrdkhnasik
sktakgeiawnrlqltyetvasndgdnatvtaetarklfangmatccqnsshqhlvhlarflekkfhlayvcdlilwkaq
kllyatrsvasadtakyqltdfrirhmqlrldqaniqnwsneltdwmtcwidevinsqshvknqyednfcldelrtmqss
vkrfhtlvqhlrdsefmsdifldlsspdpdsartktdpleahqhhphyhphlhhhgegghqqdlrpmeadrcshtyaalv
rqihehamsnrplsyfaeralydmaveldcpidwkerlttlldelteaykgwklllqsklnsdyynyffephrtek
>T265_13875 RhoGAP domain protein
teqvgfavkklvgklvpihgsqathaadevahssmdaavdqrktamtsaaefagsgfytslpshcltasgsfppftwlcg
knpsrkfrlvyaarsqasatyavfewvelldpkthrtmyvnlssgeccwdpppdkeikpmssnqwwelydvkaqrnyyyn
scnretvwqkpeagdiiplanlqllqqtalstpvstvndigvlrrtvpkvstttctgrrtqhrklptsvlecrsrmtqdl
edfaenrrhthqltaddqqqsqlpsdgtsqrirdwlrgtnctiedkplvslscgdskgpgclsdrpvrrvhqlptpitsv
lsipaencpslasnslgtnthnmpeqhansrmsqnghsvfhpvtdaryglphtsvhpirnsiaesqvhshlqsvpgrapn
tmslqsrfdnriinsavpaaplsnftanvsevlnivsdhsvskpvvtamatsgtppkdtsypsishdrssysslssvepi
patrqrafprtnpsisrpptaansmpsknpnffltttldrptnasathspvepntiqpvrttpqrnanptslftpslpls
pmfssgirppnaidcvntetpnsvfrsdssiklqhsplsqtapkqcatkqlersgascstksassdslhpssssssfsra
ssataltnttseeasenevppnpattvitaqpndqsvpimnyvgeevvnqlavsyppngsqtnhlieaedlerppipppr
sastlgqnrlhqepalgyfdefnqwghmyhtntvqshilpdqrtpcivysprfhyfppgpylptemlslrgapvvsslsr
ndpmrahviqpnhrrftpfysqcrpgflpmdnsyyvqtsglspdgthdyigssvevscttpllgpsctpglalnhsagtv
ptvvtspsttttwvshstanwdgqqkghlagqpvsesdvfcmdsgnarslsrpkrspsggfigpeelsepvwltsadsks
tsppqpplyslvhpglpeferfvgpfdwpkqlfkpeqdvanimswtkakftkrllvstdaslkkqvantfkmiqsfmgdr
karlslpdygsiiihralncvglrdelfaqlckqtscnpdiksltdgwallcvclyyfppnnqfrdplknylsaraeaal
ttvfssvqsrmessletaaaiasgltplmsdfsglttngspdkqntwkvlrgqgginestkvhdfssdhpittscipypl
dlpmgtferpsaahfarvaprwflrslnvgsrkfpeppsideichvkdfilkpcifgssldeimriqayrfphlklpwiq
iflteellrlggsrtegifrlspdldvitelrcqleklfeifrvtynanvdgapqnatdptssdrfvilrpppvswsasf
shsesqmpfqdssdsvnsspnpsienastltgeykwpvvplplssppseyilltptahwprslltmakqsplgfsahqvd
ahlaagllklwlrelaeplvpptlqplclkaaaeaelyeshssseaqltnsadpnpvqnccrlirkipllerrcllylll
llqrlakpenasislmdprnlatviapnlmrssstdpkellenirpqtlfvrllishldvqeeiqalindeqpayvgwst
astvpatppenpsnhpksd
>T265_07891 hypothetical protein T265_07891
medgkerkqcsrkqstqclnnsavtiaeniingtelwednlayltvddfspflgikysdiekltrlnldkpkpdgipngk
adnynaqaanttsigkiqkssiwasrytgtyssslrckrsgnlddrktettkrkqssvtkviwdfqsepihpkisfealk
araelkpdahapmigsdwwvevlvyaklgywspeilppslqtteassdmdlrsltstvaaitrgttassqhsvnpakrfi
akfgglhrfyqslyegsvstedletaihlchfglhlglkrsirnmedrklqqrrshqitlrsssvaamykaiqsqaknen
rnlvapkdlravintlflgelnsfrdmsfyqnpqqatcfetaadssilyntppvkydesvgtvdtstserstestaenpp
dttgltqpsqltshgnenskprhmdastqltslsslesristdirgesleerqsqttrsaqnvrvgtdkterrslhlnft
qtkhlpsypqpsvtvattkascgsrlqslnssrifpshrttkiirhlrniipdfeskiniqdlleqtilqlsnkvlyhpe
isvtqgdsaearvqklvrftsrkqpilerilrqqseellsylkkpaepiepqvsfdqpsltcrfmlptiqpdrpptrvti
sntvdvdhselvlnkrrgsklirsplsedsrsnasylsllrcgpnfkttseegstsvdtavdpcihrlsgsfyssitqss
ghvkalgfrlsepfqserdrhlflvprlpprpatmlqavsqelrkvhpyileyftqtlqqvvtdsiwvternpiklfpal
erlgadlmayrqssghvvrfkimsiisasgrnrllrkqlkhgamlqgnwldqllrslgsqqpscrteaalalaklasetr
lmnkllaeqrstvitdifhslfraaeyypknwpeyymticfflhhnqcqrildslldcgaqarssitgpgflhllgyiyt
ywpktlletlsvnekylnrlfdtalsnpitkkatretiaalygyitiktnlfslwqpesnrvkhntsnvdngr
>T265_11986 EGF-like domain protein
mclcpdgfigsncetfanqttvsahcissaactgqclnggewilrngesgfcrcafgftgshceihlnlcrlepepvqss
nlsplqrevvfryqaahrltwellssvqqnlvlraiqaaahsvtasparnadtkayesflglchpagtvqcvphpgnfsc
icrvgyggrfcdqpkdlcrlaegafsegycqnggvcenridtvvsvgtvqrtvmvichcspgfggprcqyfdercvvnpc
rfggtchpngpwmsellgshqtplyapyvclcppgraglhcevksdtaclgtiplacehnascividgnstcncppgycg
erceleaelctttspshnftipveydsqnidpclvfnctekanngrcdtecnigecgfdgheclfaileplkpisyfyst
flgegagptlgelnadealtpqpakpwaqcspvnhtgvtcalkfddgvcdeecrdesclfdgwdceqyavtpiqknvrtd
cpmnclvdldsdscicnmsspspeaslvsptnteplegslvllvdakpddllvntskrietpllsrllsglgellrldvh
ldwpsteqqppifpvhittfenqttvlgkhvidrkstvapgrvsassqryrrhakrqvpvyrtkkdiigsqiylrldats
chqrggncfahvdkaaqfvaatmhrrdfdylrpvlsvqstgasipaqhkwsmrpkshpsafdwfwssswlaiglsalvvl
lllglllgvlfaahqlqqqhqrsacssnhrrsftaylhsigkqrnvkkvqkakiwypenglpdrvnnmpnrapgyltsgg
lttkkvmrstlsyatakplsglgdsvrasllnymtnertvcdkhfysetveslallkeqnssatvstfmpsrnsasemma
wnvkdfrrasggtpvlptehlvenvdcpnapstamgsmddvvrlgtsaqsvwvpnlsesyddsgsttstrmggtgseqda
pneflpestgaadrnsdnwyfrqiaqrlisgsgledipldnesttpvpsttgtsceyvslryllnhlakldqdafitqay
fypgaavstrnsspaplsrlhrlleqrlpetgetllhlaarlnqahavvslldagadptsvdntgrtvllssvcsgafes
thallshpvagsnpmcfvpslltdsttpliqavklgdfesfklilhamsilmctiarnaatplptygmtqsdhmstsvtd
qptsvvpnersftkpfdlatsapphedsatslldlnisdslgrtalhwaaatdqvdfiqrlleagaacdvqtiydetpla
laakegaysacrllllaganqesvdyldrtpkiladqgghsdvvqlldafstasqinpthqfslprnldvaelcskrfps
aprgvtsssvqewgsyygtsrnstfsnipssdpgkfdasssgldhskdhvrattttcsqsvrwnsgvepeipkhvpknrs
tqfipgqdqtkkafyltdlrsmkceqtdeadtfpavnqphasinteatvidkvdikipgqttrmmngelteitpaqvshk
pdhrllgdnhimssdsespnrwssspsdsspkpncqqhrphglitsslvnsptnnslvrpkqplsfdlvgavahskscvv
lepyahtfpvkqy
>T265_07844 pre-mRNA-processing factor 39
mrypvsfsklwkkahdsptefsawtalldlvekqqnieharkafddffqhfpycygywkkwaemekhkgdklrslevyka
gvkavplsvdlwtayleaaidyyhgrdeyeetmrswetghnrlrnavdvytrllqtptqlyfqnwdsfnklvednrpedl
lsrnefarfhaqvslkaakvqpfkqpdvdagddleppivgvtkpvveitdtarsairelliasreqlyqatytqimkrwy
feekirrpyfhvkpleevqltnwaeylsfeeaeaaavcanlreelksqhpemsdeeldnavassdtgklakrrvlvlyer
clvpcalyehfwiryaryleiternipgarevwrractlhlrykptihwhwgcfedrypsdldtpptypvrtcldiltel
earmtdsalvccrradamrrakkplfdiiaclrsginrlrflaeeqtklakslsgptasrtvaqalataaqaragagvla
griarllhrdesviptdgvplwmlllhtvhdegeddkqedifpvpeveeeqikpeeaeneeakqpgsdesmdssmkadke
gsasgnsedeamdegqddedecgesssaesmdddgevepvgedrkaspdteqpeedgsasppvlpvtrpdatngkrkada
ttdsegrqskknkrakksvkseeekeeedeaaaaraaeeerikkekelaaaeeerirslldkrhrlihlhappletltee
eksvlkpeeaairilkeaieydprnerlyahlldiiyqrrppdieafvevtnsatidsmlpaavklafcqrklqfleefd
tdvsrlclayeeylglceavnsgvaaaaaargttrftsgyplpdllnlpsasarmtavagagsgdalvsagpvarlpcln
tdqaaleaaasvgtptpdpstsagyftggayeplaaalgnvtglppqaptniplmnpaltmdaawappaaadpyasyyyg
avgaaampvsmdyaapttsaslststvs
>T265_01286 Ca2+ transporting ATPase plasma membrane
mdmnertpltqrgstafdidvddlrhlmahrkedvvkllhdrfgglsglcrslktsptdglteddftkrkekynvnviak
qrpktfcelvgaalqdltlivlivaavislalslylkygqattfdesegqagwiegvailiavvvvvlvvalndyqkekq
frglqskiesehtffvirkgetkqipvqeilvgdvcqvkygdllpadgiiiqcndlkvdessltgesdqvqksetkdpvl
lsgthimegsgkmvvtavgpnsqvgiifgllsnpqgddahggkadkkgkkdkkdtnatksndkstptldgsvpadkavgv
nkgekatkptksrrkeqsvlqakltklaiqigyvgtcvavatvlilvikfavitfaqnkepwqtgkhlkqivnyvitgvt
vlvvavpeglplavtlslaysvkrmmkdnnlvrhldacetmgnataicsdktgtlttnrmtavqcyigghhyreipketq
lpksvvdlivwnisvnsgytskilppdtagafpkqvgnktecallgfvqslgrsyeelreqwpeeklykvytfnsvrksm
stvvkerdnpltyllfnkgasemvvkccswildahgnpipfnqqdqenltasviepmageglrtigiaykritfdsssss
pndmvvksepnwddedhllegltclaiigiedpvrpevpaaikqcqragitvrmvtgdnvntaraiaskcgilqpgenfl
vlegkefnkrirekstghvsqalfdkvwinlrvlarsspqdkyvlvshmirskagrsrqvvavtgdgtndgpalkradvg
famgiagtdvakeasdiiltddnfssivkavmwgrnvydsitkflqfqltvnmvaivvafagacflddsplkaiqmlwvn
limdtlaslalateqpsmellerapygrkqplisrqmaknilghgfyqlaiiflllfagetfievdnmsgirvheptqhf
tlifntlvmmtlfnefnarkihgqrnvfsglqrnplfviiwfatfvlqvlliqfgsyafstapltadqwlwclffgvgel
vwgqvmnsvpnaiipkctcckrkrpeeepaegaeeeeeeeeeadedrighlpaptemalggkilwvrgvnriqtqmkvvd
afrmglgpridpeqrrsissmvlrqaqhptieyadadapev
>T265_04335 hypothetical protein T265_04335
mepeskkaskdsfeddwvkasearydsmkhllqsvrhdidaltsridqtqcsvellrvdgtspsvrqqvrsnnssalgfs
tnggqdpqncrpdilanvisgaeeafrdeymdiqiresrtsftpqynddqllecnvagasseqigdkswrspsdfnvhdp
fesvrlpneftsgttpyspkqhcnhpaketdlddidlhqfepdddsagslspavsptfenyvtegvnlnnmlvtkdesgh
fqfapndpsvkpltpeeyrvydnghalttideaseeieddfsssdmdlsthshqpsdqanlvtssnvimevnsgrsiepg
fktsgestpgplnvftdddnqmmytteyrikstslkstsdaerpfvgeastidgsdphkaydhvvvlrpkragtgespvk
qrpisagslrgymrngdgsvtgslhsvvsmlsqesvlseadsyvtvasrfnttgsddmyttacsdfelpdqhtpniyvhq
dsdecptlsrkrtklsksqrhrstdfqpqsessseddenedvlriteaivvtpkfsrlpskmaspkedvsstfwggdysg
teakiqpveniskatgapgvisykrialrrpkrsspvhknfptdespnrsdpdakssdssssadeadydasasitwasrq
igpeggvlppdsvckpgfnfdkvpcsiqkssviasgllerckgdrdqdggingdhmmvglpavlqdsrtinsrfvdhgss
dasgivvvpkynlssqypvnntqeervtlstedrwqcvesqtdlarasthaddsrlakpnepvvtqrvdsdfaasqhkqr
dpteidetktnvssflvshdpvaatqcpekacatstvlstfseeinesneskqdqrainqldvredmhgarlnyntnpny
lgnqqfgtshiyndrtreiarqnainiqrldsaktmidggsravlplgavlssaeasaarpsiyspppstmddmvnkqra
kdtsdvliqghqprpelssstvqqrssitgyspspsskllngssetggaryadasqaarlfspsclsakaesepgetqpy
reipiqssyvrkialsvdvptyqpedrlragnpgteeqsiypftrldtgsvhtrqrtniitvenmssvrpvtseqsyips
ftddiqaasqrtsrilhgkaelldaptkpfadthvplsvcrdnshidleearmdslavrvcgmelsdpsranshhaaeve
hdrdqtvfsplskntnlkpmhsqvelmrspkavapvqldsvssancsqqriqspsppysvtrstgfrsspplirpkwqlk
piptdseirerlrsrsrqrtdtrqsrpvhpeltgsyrprssrsdsryrctdldsaiaeskaetspsktqnleafsdtkqs
aslfdlgehlrkntklsyyhqngstarssgtedattrkffgdaksysslletdidtgenferpiiletdvdnldtlingr
sftapiedycqpktrslfnlahsytpglhrrqttmdkspgvieinthspndlgdnwqrtkslqglthrdresptprqdis
hqnkassigakglierlrerarsthelriaqsltklripewldkaeclsrsvvegagstdrdrprqkeltseltrtlssk
eddqghsrsnlstlrslssvrkvegpfspkwlpksttietvaeptrpragishqprfirpsqelrergesasrlrpirsk
lyssmksvagaqsslektatdlrpqvaprplksiivgqgtemklspqdfvpkeeqvwghqhrqvlantnllasgtpntqp
asnhfdtmnqvspriggslldtaylghagskeagrtqedikpadydsgtehsgdltesnvlkptsniikhvepvhtlndt
qaqhiqsnrmevhdrrlrkspadrfvysnfdsdsgpeiqspcddfsgdqpcsdwhsidaegdpeseatdgldqisdltcl
tslvdtcasrhqallanrpsalehlltslgwwppapqtehrylpptaaeaisiaahefdvdddshrtefiqlltspesrr
pinlgefalnqlsgavqrkqedgllyiscgrsectkspiqvnqaidwcacpncytlycssvcraidrraahdhpticsfa
rakrvcnrllrnlaagqvtgltalaktgmarlgrggillpfalvqhaelflqrarsysfvakesidnsleyasscwenkh
lpspgglmspplyltlkeleeldstvakpcqsynpsmsmvlivvvcayeliarsdgrpvhlfkqsliipfpvhnapciss
sqpgspaerpvklprtvlskpvlpqtngllskpdrqaaaareaymirlqrvlrergvslrhhhpeiytqianyvetgvpf
apirivfhdfvlreevlctiqpmcdpllqptrqmqsrqrppnelyeevvleapqrcsaitehspttsqghiarpfpetdf
>T265_02291 Maternal protein pumilio
msteevparvapefvvgllcgssgsapgatatmpppppgftahdtsslaslndhlsilnndstittttsamnceaisntf
pcrwsaampdislplfrdsgtpqlpdglcltdddgsdfspictnststcvgsakedlaevdgctntsdlahhfhnlsmig
saranqiwavgaerrlsttpgsdtglgsncssgllscfgesrlgllgsngaggggegsslgtysngasgdahslaggnss
tgdttpivthlvsnlsvspsapgsttrcidinrcspipqsmaaldilsiweprststgshcawlsdpmveadsglhvtsg
ncsaagddnaedqplcnrtgrslnpatgsandsvswnwdsacelprgatwrglfptgkesnvsatlpvpyqsnsedimvg
atsdvfsssvsgsnlwssslsngsighfrnetrdlfgpneagsavgdstaatqssakqesfgglqvlgcqqvsvspqpta
ssvdnlqpfghaahtdltsepsassavatnlgnsnlgptsgvpstnapnlgglypsqsmfvfgqakpvtaspsnmtsalp
gapaslaymtgqqqqsippqqhqlqqtsvmgqqhfpaagdpspnqglymkglgllpppglsavvnnvttpssgcvtptah
lagnpttyasipmyspsatdapssgtsgpmmphstaqatsmnasqaasidqlslamslfmppgvvnngqlpatfpqaplw
npltfsmfmqqlasgmaassgsavsdaanasviahatpqpqlhqpsnppildpsrftanalallqaqqqmlaatqlqqqq
qqqqqqqqiqhqqpslmptfppipsttltgnpivpmcvpgsasaappglpvgsvnsigcltsvyanqlsapsmnpntfai
hntmnliptmnvlhpepsgtpnvgsstgighlsvsqppplgrptevvptpppglprppglppptgfscpptypfnfdgis
tcptaissapanrsalleefrnsngrfqqvtlsqlrdhmvefardqhgsrfiqqkletastaeknavfaeilphsgklmt
dvfgnyviqkffefgtkeqkellsqrlqghvvefatqmygcrviqkalesvppdtkirivselrpyvtrcvkdqngnhvi
qkciecvqpseldfiiaafrgqvvslsshpygcrviqrilehclaeqtrpileelhegvdhlvkdqygnyviqhvlehgl
pvdksriiqslrgrvstlsahkfasnvmekaianaqpserailideilhpptclnlsgesvttpsssnsslidmmkdqya
nyvvqrmlelaemdqrrslisriqpiqnllrkfnygkhiiaklekykstnnnnnngtntnisncsstssppsstssstsl
skgnmsapntnnsnssvpgdtasncangngakngvstkspvtdglggvpv
>T265_02467 HEAT repeat protein
mngdisripiqtlgavvsltdilpelplpaplqsgpssktllwdpqltdstrkylnsqnsglttalsdalentttdnidf
kdglssdsidlsglpglltsvlmhnyavlqnkrgflglssfnlksspdhveplkinttawtnqtcveprdslsgydersf
spnkkkkkrkkkkhkhrdsevsggngdtsetggesgattpatydgttpsrkcdefglsptptygvvadtnklslkifkrp
itetasntheapppfevakkekkkkrskerdrehkirherrshtstihpettptldptngsfavtvsdittvcptsvtts
clsnetdsrvempptvnqlscnfepatqtahtsadisligndslfeqlssghlsykqpqsqstsslsstpastagasrsh
tcnttfpvstsmsdnfcptlpnhvfppqttlfdgilndmdpslsfadpsgivsddlmsvtrngpvstsisntlsgavcni
mdyashilqnemlstslcdsfpavsddqsvsrsstgplqspphsfntsfmiasqladslprsihqavnesdfnlpggiln
stnfvsnppispsaafvnsfdiagltsepmgthhvpmglasylagpgqstvqvpqpqarrsnirtesgdrsasttnpqal
wkrkataplrrrrrrknevedlqqwtvnyptgtvasgksaekaieertwddaigshsqalgervkrrkrlaretgnfdpd
fvfqhdkeyhnggesdaapdiepgtvdltndldsgqcipsrglrgaaqrsyagmddddegpggdsasgtegsrrrrkvdd
depfevrlkepvemrfphlmrkssepvrrrrervgfgtmpvgetptkrhhitpmtvfsaeagslkrflqrlqavldsved
cdllstvntvgtsgegngsgkltvaerasragftddseafvapeelaelcrdaaklnatrvanqiptdqllkfmtlllfn
vrdgasviatlrpdekadehenklwrelamervmrsvnagltalllmtandmprevyvedviertiqtvrfqlinciype
fdaayrvensakenqssiksrrarerdvhkpraiiqlyhklvelvlnlaklvkmqrltdglilalssigvsaffvenvse
lqlaalelvtaifsqyephrkliieeilaslarlpsskrnlrnyrlntedsiqmltalalllvqsvivlptpldaklats
eettnsasreavdpstsglseeqkmddevlvinsyrnalrtahtfllvflrkstvkgeddyrmifenfvndlllavnkpe
wpaaevmlsllgsllvqqfnnksldqsvrvasvdylgtvastlrrdavtsqlkendidsvirdlleenhsddddqdndgk
dahndreekvkvedrngdingeseshpdhfqqpditpedeatlrqgqtkrknktensvsaendesypseqienasesrgn
skdskknkkkntkrsqvidpiaqldrvqalrdavldylaaedasptavyarrfylaqwlhdctketeraqqtavarkgen
qenglsestgistklstedyelvlsiserrrqhilykireppdtwrqrrrfwstflpprpgrhgtkhteaqpnslvfhgt
ldyedgclvcrylaslrpfsqsfdvylsqicklvsessvpvrtkalrclsavveadpdvlarvdieravhsrlldtstsv
reaavdllgrflgrkpeltaqyypmlaerildkgvsvrkrvirilrdicleqpdfprvaeicvkmirrvndeegikklvn
evfqtmwfspvrdketvkllrkvmnitdvvaackdtgfewfeqflrsllkkeedekvkpvekackqivdclvqyimrlee
isgqsnqrlvaclatlhlltkvrpelmveyamllqtylrcnetsdphvlhyvarilevtvplmehpsetfiaqleedmvr
ltlrhgkmvlescvaclgsvvnrvsknytlardcftrlfnalqrsradladdpdrkisptirpsilralftvgllckhfd
anmfqsstntnvrdqvfdllmffteqvksdielrkkalaglgflstrhhellcgtklrdfyhrllqtsdmpriasddstk
tppdhqlefkcivlenllnffleeekrmldadskwkarhqheslkemgdvasgmgsfvaqtylrdtletffspvpavrlt
alsvvstilrqglihpvqtvpyliavqtdldqnvrvkadaqlqeidhkfpgflsmraiqgvsfsyrlqfvlypellhlia
qkaklvpascssqvlspdnqntsgsttkhgshqsarrsarhkgstvpsnidgdncdvnssgcleetaksskvfsdlseql
pgvadyaegsfecirgtrdplsdiptalnsnlysmlrgnrgqrrsllsglislfddsqanskrvhlsqliyvadnlahfs
yqcqeeplfvihhidlmvsmsgsgvlqsvretlfpelkaaleaalaaqaeaemrnraqaelhlrtevqalqaasaealnr
sdhlaaeqhaeqlqaavnklnsliasnppyccggssmselrsaalvgresvphmdlgpleeeeedaqallsrlessreta
lpimrdairtsracvllltlkqylkevysitdakiqrysptdsaklwerpltrragvrfqpgpclqaagvelrklmqvts
mqyaeqqsdcdakaippdwppvldaaedsrgeeayegemrslvhdyldfrkliltidppgdddlvvgddlntsalsqnaa
eqpptqvlparlrpvrtvvpqshdksseeendsedsnaggasrlmlaqsapnkrrkpgsslrpgapptrnssirpskkrr
krkrryvahgsssgedsdslgdseasdpdy
>T265_06660 engulfment and cell motility protein 1
mlryvdkpsnanwdsrsdlirlanpdgkkphisqppvpksgfgrsscaivrtvspvdtnvtlalpihfppprhygssreq
tefttscyaaevtcdrvdhvsmasqqfleqidavlkcthweendyqtviavlteitnllpcqkfateflkvrghetifrl
veqfspagfeelirsptsattwypqlklwkylaaclvelaeyglnssedsavgsderffcldgpiygmqdidaekrstli
spisdspefswflaserflsvlvlqcqlatemkplrdsirsllkimndcpphaeyvirqidpefiferlqkihelhgeaa
qvetptsatannsnsmrnvlsrvgsislssisstsartpltrfdssasidssadesnsptdqllvdvvsllldllyvily
qsrqsgklaerlplylsdmnlrrlnmyfpqlrhpvtplernpnldgsetdgvrrdpgvfrsevtstggrstfyvqdvpki
tvpkncansirvcqagndvsaglfrlqqayliyladelhasldeesrtgleklnnlcqlgagdldltladpnkpeliciq
lgfrhpktplddfqptpgrlgynclysffrhysslkkqmlnyqpavqrnlstlrpplsdtglrlrpsksavstresttpn
sqtvnlypgswvrgvrrktldtlsydhppridviqplfplvavaaelvkticdvlgvprqldplprwhpktlsslnktfy
pilfqprnqlltpfeelfvssffvlfdtwtqlnagpgditmvlsvlreqliqalsqkpysfdeferilthctpkfirsvw
keeeehtrcrtmeshgvlkelrarltkvhelnvkehrlnyltyhgaleysppkrqqgrdiskmevilspdrksllvreva
nhnpshpsqqqlqqptvceiwplacvdrvstgsderlkknpertlvlhmrirespeplqvlllartvldhsywmdgfsil
lnrdcfsdlfredvqrlleldmkvrlcglelhripsklklippdppefdfeeqcv
>T265_01448 protein LMBR1L
mdgmreeepaishevaafyneirglvvvflffvtlfsiahmtlqyfiakpdaemkyertdrtvhqlvlgvctftltislt
gysllpcsivinevllsfnqsyyvqwldtglvkdltlvvnmgtkmvcillpfsyflliaqgfrgttnafasrlveavcll
vfsyilvlgtvwsaglflsslhavllghsklfsrvpffsvhpvtfiqrslhthtwsefltsfmfqilvrllesvqlvssl
lglgllfactpfgllsvgyhlltlsitklpdvritapllddqlremqldamclkdarqtatillsnspvnwydrlallty
revppstledpnslidfldsqllplhlkilqmkrhmsseltrliqclvrpmapcvilcmivvllylmqsfvifnilelir
nlfgtiihsvsqistepdpaepldmcaasstfalgrksasvlgyfgaflqicvihfllfvslwgfyatpaarflrpkphs
lsleailgnvvllllfssalplqsnllglttltlpnslkanyrpfaavysdycprsdayqtslslaaqtferdslsgtss
qfceahplscpspssfdtdsprgeenpsgaqpedssqglsfwrallpitfypssshidlindalppshsaprtgqaydsg
ssvkvekslwtqfvsrafgvsepsttsyglilvmllynlcflitsvwvagrrlgdaalsfslemvttfrylhthipiqqs
grsstsfyeelplpvtnlpseqkt
>T265_00038 protein, SNF2 family
mvdevqahrrqvrtlsdssrsdgstssgselseasvgreepvysrqgqqprsrkqnirelrdefedypelygirrsgrcr
kepfrfkpsdaaaarirrkkrdsdgdsdgegqttddssdsqwngkakrpnrsvrtrgnrvnyknaflddssdeseaegyd
rrpaannrtlqtstqnsqqttfqkpkgplvrklcssrlaartdfdgkqsggspqlsdeeladtpyqdadwgeaeeadvie
evlthavrrkgalgnpttlyntklekdlnadfdpssepgelqflikwrnwshihstweteaslkspdrgcpvygfkklaa
yqaslkqkeenmrfaeredletmayeeerneqilsdkmqverivahsrdpetntfdylikwcrldyrfcswesgkvvral
yppavenyearcrstelpnnkcevlhtrpkfaplteqpdylgdsadlklrdyqleginwmlrawcrnnsvilademglgk
tiqtigflsclfheyklygpflivvplstvsswqkelqlwaprmnaliytgdhvsrqlirehewsagssggsrrqqvlkf
nvcittyeillkdkswlgqvswaflgvdeahrlkndasqlyktlktfdtntrllitgtplqntmkelwallhfimperfp
vweefegsysvaeddpaarvdgeafhhlhkvlrpfllrrvkkdvesslpekierilrvdmtkeqaniyrlilarnydglm
kvtrghkasfinivmelkkccnhahliappqendkrlwtndeylwslirgsgkmtlldkllqrlkskghrvlifsqmvrm
ldlisdyltlrgwgfqrldgsirgalrkqaldhfnadgstdfcfllstragglginlatadtviifdsdwnpqndlqaqa
rahrigqtkqvsvyrlvtqesveekiiesatrkmvldhlviqrmdsaggsrsavsrkgetskgqllteilrygaeglfnr
ndedvaelevdiddilnraetrdtdataeahpanallssfkvvtldtvdddmdsnhplavgpekswdeiipsefrgqlka
eeiqktlvelelgprrrkqvkafqagmdyssddsseeqdgkaaptqlsekeiralvraikrfarpleridaiaadaelpd
rtekellevvdavlkgcqsameianqavneeaqkptnkgpvfqygrvsiaakpllqsleyletlhqclpeggkearmnfe
lpfvpklvtwscpwdasddvrllagvyehgydnweaikldadlglgskllpmsaserpqashirsrvdyllrmlakhrqp
ltgvnspdvasgkkrkrtetdgkptdshskykteshrrsksnlkitpsaaslnsskpksaefvdtddsssdseetedtkp
snvpvatkrsklesknktdskqklhkhhdsvvgsesepksseslastlsftlsinqedeeefrkmrgplflkckekllpi
kkhfkhlehledspeedakqfskvvlrigdyihnlvheitdkknkhlwkgyfwefvqifskkstdelrhiykhaakrrqk
nlegndanahknsnldhgggpaidsansvrkhhrhshsrsrerdghhtyhdhhhhrhhgdsdadgsfrhtdkynrdrdna
rfdnafnrpppsygishhynryrdrsfiprnrpfpqgsrrtqartfsspvhqssthntttaplqrpeghvpvflnnpppv
dfsqvpvllppppppsfpvdpphsffppppdpslsssssrdprltsvrr
>T265_09935 transitional endoplasmic reticulum ATPase
mnikkrkpnrlivddpvnddnsvvslsqakmdelqlfrgdtvlikgkkrrdtvcialvddtcpddrirfnrcvrnnlrvr
lgdivtiqgcpevgygkrihvlpiddtivgitgnlyevylkpyfveayrpvrkddifivrggmravefkvietdpspyci
vapetiihtegdpvkrededeklneigyddiggcrkqlaqikemvelplrhpqlfkaigvkpprgillygppgtgktlia
ravanesgsffflingpeimskmagesesnlrkafeeaeknapaiifideldaiapkrekthgeverrivsqlltlmdgl
kqrshvivmaatnrpnsvdpalrrfgrfdreieigipdsigrleilrihtknvkladdvdleqianeahghvgadlaslc
seaalqqirnkmdlidleddtidaevlnslavtmddfrwalgksnpsalrettvevpnvtwsdigglenvkrelqelvqy
pvehpdkflkfgmtpskgvlfygppgcgktllakaianecqanfisikgpelltmwfgeseanvrdifdkarqaapcvlf
fdeldsiakdgdrmiltapgwrpcklrllidvsshpdslsnclearggsvgdaggaadrvinqlltemdgmsskknvfii
gatnrpdildgailrpgrldqliyiplpdeksrisifkanlrkspvakdvdiaylakvtqgfsgadlteicqrackqair
esieaeiraererqarpnameddsdpvpeitrrhfeeamrfarrsvtendvrkyemfaqtlqqsrgigtnfrfpsegaps
gtpgsgrpgagaggpgfgntdaedlyn
>T265_06737 hypothetical protein T265_06737
mahldssttqsiarsesfkfdrnfhgsdpfsdcpsppktgnhvpltrtytadpcvccpcgpvpdspgaspkiithmhksd
sghvqqdkprmechrgsvyerqfhfehyypaqpfpndrektdcnplgrqgqslsptgtfgdqksrdcerpnlrsiqkrss
lkellrntdptnlecgygspkepnspyspqlgvhvresidceaepqagresvcsltaspdrsapvccnyrsgdrisdlpv
metcvpvamyrrfraasscgrenrsresspyrtrfepsicrpasfkqprpsrslsvpshhsptqfksssspyavtyiyhp
gksgprpghmcvrkddyverfgsyrynyeafypygssrelnrlceasgseetnlpsstqfarpenlnvdsplrfsdraih
khtveiderctskaaqlrttpkksstksphtvskmtprlsllptrtsftytqitersvppkpgltathsassgrtpkvpk
alsptiqvvkassdfrssadvttfetspfqgdlksgfiqrtivsqsetrskksthllsrttseqsslppsesrsttprkh
astrstpsgqsthlsevstvltkstmkssrvisqvssdmwelpvipkqevpiydsvaavvtstplyhwgsvaqsglpgfp
vkrmppkqlmpristktpgsssvlsepdkgntfpstrgssfrsepgnsvssirevgihsphspysgpieedeedhkypgi
asvdtlrtqgasspiwdrhpsalpkratkslsdvdipivvpvksrpttdtfsswdketrkpfpgvasddqnrtqgtstpq
plsgkiktthpkdgrtkamspldpgqessysrptaqpkhdqaelrspfgrptlstrlirkssreevrttqsvkrsvhevp
atsvidippeqlksqasvptsvlgadhrvpvrkttrhllsspemhstdsselssferglsssksmkntsspksklfsccp
kgkkssksensgsrssptkkalrsislgdsrsagrvphspssgashsfrtstldsrsgpstrdggdrgqtpiifrrqshe
thrperaqngtpgkqsettslsapdlrlsptksprysrshfrrrssksnirdhstesndshassnrtrtksftslslvrt
vttssdavdlpsglpvarepisssptdpddsllssglsieqevkkrqrssmdsaksfkkrrliprisvefpneelgsstl
asvkmgnleqrtvipsespdevvyrtsakdhlerltenklrqypgrvlssttsdatqnmslthvtddstivteektvttr
lmdvsglpwdqimlmvsgneqrppeeleqrwrrlraskpnlmttspnqkqtshqpllgkperrvtrssfnqstqyesieh
spehisekrrkfrdfttsptplgekssperespsflrkdnltglvlnqramgeaakktsglsaqdrnvgspthsvsdvcn
cdtcvstvqhdiyiiapgsvccsccecasanpndtsacamtgnpsyrfvpcehhypgcphggwtgtpyilhapcksavtt
vlidnkgihrcpndsedlvydhsgsngltvsqqqksltrvlaleelasseklvdsvasravrstisepmdavnmdtnnev
eweffeqkrsfcdsgeyysecspagtpvngdgesfyqalsntnvnnlvgqgallissecdryyrpkrilrkrstgllkps
flmqrnnqhlntsascynhhrtqsrmssrkcsllaldktvldmsrirfqsvswsrsrcathgftrtntqcvaprnssshv
hckqrerssvlntlvahnekflcrneddlcesyccsklssrqnqfqatehdpadcshsqssarqslkkthssghslhsdy
qnfsnpypslvrpdseledktildpfyfnkqatfvrkpvaccstnqplskqpptckvdlfprhrnydpdrhgtvdslvfn
snkltphseeilqriretvqlliqdlivleeqignrdlracetigkhlsclpsmlvqlldslhysptetellqqasglns
lvgeivedpitvlfhllelgyrlnefaalfgehlipqhlprlihsiqiklyrmkigyisrqyfyvpqsgdhlftsysrsr
qllrleascgcqvnlihpgdpravycpieyrtievvyeqesgkpdlfvqklnslldarrpmarlvatvvrqingveytmt
vddakellncsvrpryrdvlgiilsagrhstgcr
>T265_11825 Pre-mRNA cleavage complex II protein Clp1
mngekdthrlnpnvrtytlekyqmlrfevsspsslvlvsgtaeiygtelvcsselllnagvrgtvvtfhgckivvngpdi
ttflmnvaedqeiahvymnihaslevlrqkavkeqsrgprvlvcghesvgkstlcrtlasyaarrkhkpilvdvnvglnq
vclpttiaavavskpydlmegwgleedplvfcfghvnpasnlnlfreqvnrlaelvnirsendtkiftsgciinmngfrk
ddsdggtskekgiqairataaafevdtilviedgfletflredlppevtiarlpkssgvvtrsadqwtrqrdarvcaylh
genpfrrlhphqitlktseysiykvgseaipdallphgakedeetwrnpvlvpigrdlknhllavsqasepqhvpdapvy
gfvvivnvaddkssftvlspcpyappnnlflltticyvdpeli
>T265_10995 hypothetical protein T265_10995
mkfsvridpnptpiplsnpdegrpysispvkdvrspsrysknthhkqhfkagrtvspiqivndesgnnlsmyssaylarp
qpprlppltvpkptslvadayevenvtcptdyfkrlqsklpqaprntkasttgdardtlvatppsvkpmylkktaksnsc
scggnkarinanqsndgqchsvgitkqrtshvskpaylgclspqttgmedtsapgdkgssgngrgsnrggvhedlddass
rdrylsvmedlfkkhkalytrsnrapqnfsnvnssvipgrriqaigtipedpmmkftgrhachamgfrgpeksdslivep
dhnliaqvqrlqrceqklkensqsaysvisrpqparsrnlthilrektqsalvfcqqrqharissvperesdmesvssrd
ltpigsdeelwidknryllhfnpvvqilpnqspwhdhskkvdetasetsaaadtvdaagvtrrsvsagplvkrkysvdkg
melrsavksvlrnrssrsspssdvytsyssstgsrcgqrncvqrralslsdltihiqscdpfclesssgavhetvvernt
gqdgteqvvtptvtrtlsllkpvtplhddesdsgafessadhvqvnrigfpnsagcldfmvastdpnpmawfdllddkls
rstfratirekliaqfrlkglsklfmrfpggmlglqrelekgwdirpkpemlmkcvvkhhvlkmpitlqnsdlvekiymn
sivrhpvlyklimrrreilpqelqhflnrimemtetsermlatitnsttklaavttaakemdasgymtggprvsksaare
rissasqatsrksqkqevrreqtglgsmndekdtiasqsreekvapkmskkdagycaqygkevdfdkgfyttlrnpcani
leevalhlpefawhirplfehlwatledelferlidrqiiiqqeleetssslsreedekvvvtrefleenglipsrqdll
ewpetyelcvqlfkripvysntcrvpkpgdgvlhdlliclhmslyynklgvllvkeldtwipyllnglestfssvreetc
gvlaylvcayrlmsklhatsknllvanitlsvlsaigkypesyafyhgllgymlhslpclstldcfllwlpvvdndpnnl
fsrdwplfvyyvlrhwprspfyldtlyqkkllkpleasflikhsrraarlalsylvrtckirsslltcwpegdept
>T265_06794 Homeodomain-interacting protein kinase 1
mygvipnqnvgirafipicesnntqvhpsihivpgghvfkenklkiakhcgnlplrfqgsitdlskkylggmvscnadty
psyshaltkkrkaheanlhlhddssapqiqcryappspvglpqgtgarialrnstipakqvhhvpdcttglivpgssgsi
ptftnyanqtavaasktcpkpaaaqgdyaivvgemlrssnesyevlaflgrgtfgqvvkcrcsstkrcvaikilknlpsy
lrqgnveiqilqtlsqqdteshnivraiecfqhknhmcfvfelleqnlyeylksnkfrplslleirpitqqvltalsklk
slglihadlkpenimlvssttgimryrvkvidfgsachsskavqntylqsryyrapeillglpfneaidmwslgcviael
flgwplypgsseydqsptahpdhasdimerfpivfhsglgqctatqavlhlvpgatpvfrpkrpvpyaslplvdaelqrl
eeqgvlspvsysawaapivvvkkpnggiricadfstglnaaiqqhhyslpvpddlftvlnaggmglaeephlepftqksd
pqssgktygfargpfplsltrmryivetqgppppdllqnagkcstffirdpyhcdwrlktqeeytletgqqakearkyff
tslsqicevpgvpspsdpdreldiedrqqfasllslmlkmrpservvpdsallhpfitmlhlqaypfskrfhesltlmqv
cheatrrqhllsarsnlqqfsslpslhehsstgiistapspdssttkamlgpeasislphtsmchpsgsavayyaaaava
aaltkpasqsvveermfsdpnnlrhyrmpnlvndtnqqssvtifnntqscatamepspttvflahpkadvyqstqdvhsg
flgnrvsvpyslslydlvaasgnalsllnavaapvssnfvaasvsnhqrvsshssrgclyqlrqppinrseldprlpaeq
aeeaalvlssyigqeqsqlhrcepyisvnvapttvsstsletvdlrdrlnafvqqqqqqhqqqqqqqqlyrnpaaafvav
qqrqqqqqpqqhhilsshqpqepilfapsaaelnslhvtnpyqtgllprtralvqcsvptsqqriqfhqakqrqtavnfq
sipatrvvathllsgsrlqpqagivkpiytaaiplmsnpavyvqelpqnyttllqqqphhhgpkitpsyprsaspsstma
rnnqlltatdqtlpinlvtsaeldigrerppitpetskwapdlvsdysttqlrltpervndsrpksipslsgaecshvna
clpvgrvqpmikqedcssstcflpsptlnymsgnfrntagtsiyndgatqrripphcitrnsyhsgqpmspdrpsivtap
stsstrsslrkqsrlsfspsdtesqtahhlsaahaaaaayhnlmyfqlqqqqqhqqhrnqvpavnfptmpaihlrashhc
avpqpntvqlpivndawpttasmpelddstaaaasyyaaaaaaaaaavaqreqqqqqeqqhrqelelllnqhaaqfhphq
lsavaaagdqhhhlsaqlfrqq
>T265_13359 Discoidin domain-containing receptor 2
laelsqqaffeaeqnpagvkrihkdleqlrlppsafsassvyknqpesqahkanlvvfasqeessgawcpakpiqaerse
wlqiefdtlkimrvlftegrannqvrtcyvlpdeivnqhdapafllkcldcsslmhwlriptppyevaplqqpsryemld
gvieysipegdvyrmdprhhvslndtsydgswiippttsnspesitsrrayfyggigllmdkqyyegslpeavdnhnvvg
wfrrqhsrpsehimmlfcfdqvrnftelrihalnslhyvalfrraliqfsiggryydrksaailyesrrdtqhrqarwvs
ipldhrigrfvritlwfdydwivlseitfdsvpvsssmvsaveklsdpvmklsdvdlnqldeehlpwsnfdysveernep
qngstgraaldsllpptgslapqisldppplaqtqpvrhrnivadnpvnsvakgrssnipyiiailccclgsvafatlfg
fmlyrlrrhrhrrlkkshknqlqsidgtkhqlplllasshhtpnnvyppgtststliadpslqsmlasplqyknapsgtm
kpdstmfgipynttglfppgsvtlshplpdsiasqhyaafapgldqegllalqllhsgstpgsnfssiggamtmarrgih
epypfvsvstacpypptvavtnshvsavnngpvklpfcpppppdqplpplpppstspdliqrqpfpdnpsgnriqgsnvp
svapyappfpthsfapdsglmlsldgsmpeyasaslfsgtgsvqpspgqppltgppsakplgpdcdktkgsgetycvphq
ngirghgnlwglsqsqfpprldllttgtnitfstvpgtnsdchtgslgssgmyyltnttdsaqfdlnqipvhdpslhpsa
mflpfpssthfvpmhglalfpeqgvdvsggvlkfpqnlfdtqratadsefsrfaaslnhsasgtngttdttdgqgdsg
>T265_14575 spectrin repeat-containing domain protein
mgedvsdvcspfsplagvsftsgaiaenmgssvcdsesealvnqlllgldeeskwitgcedsllrmgaislddrsnrqll
dshqdlleeltkrqtairsivfqaeqflrsnvtvsspatrkqlqlkvngvrersehahneaesrirtligsfdalehlty
klhdlqnmlkqfesvlaisstgatmdasqfnfrtavqrlnaavteantaqaeisnlpclvrnflghnayresldclvave
ddkplehtvrdavheasdrlfnlgdrvrdrlaymlsaqekyeqfidevsrrtialdtvgkkfrcidfgriaimgnrlsgs
qrgqvqshsntlveligllentghdlqvllkdtfpklqtslmeagftqaavdqvvkkpligelkrceslisgvkqkstel
irllsegqsvsdtlsstvqclekverrlahpvsgktqeestemhqaqaelssqivalhvargrvqsvldkaaardeavse
adiraarefekqidvldqrlakdqtevatrlrnvtatqetmnicerdvkdivswtdktlalmdsppffrapeshlrkrlq
avqsqlglrkkqteelgqqvralpasvlsakelkesisvlearleqlddrltlatrnldlldaryapycaarqaaeewli
ttcgvvqglsaialtseellrqsaetkelldrwkaqgdqlnevyrlgtaydalshsvkhgsrgsedptafeqestycfrc
ltvrfyletfldefrcvessdvkremkdlrerystlgtqiqerqstleavskevnaleqhrddlvtwlgkrvqalvgqtk
kltdlqtindasieaqrihdelvsgmsgldelrkraatllhnrsyvagaaelrnavtetehhwstavnaaterqrslerl
irdvaefkrldgtlsqrlrqitlaarasplidqttlelapshlkqirslqaelesltadivqmrelgkrltdrlqppvva
elqigqqihhvsslhdqaqkdlaikasqyekvlgpnfqfeqllddvddilggaqrqidkpgigrkdrqevedqmnkartl
ltraralgkqlsdsttdaamkfgietkllqmenlfnqtsraldgqpgqdrldgrlplpaqtqfgalcnwmseksnqlema
nellgqqfsglgelsldqvaqqikvlhdtqeeiqqkrrdlqmpvsalppemlgtasqqldllskaitvkqtqlekvasep
tslsaslnqleawinseigdltkplathgafladptqivateqklksksievgrkiedlnslkqklklpvkdipgsvang
llhqadsillslkrldsevrnridrivdvkrchtqaqqavaayrravddaetkwidlqqarlekrpirvdqtegesiltp
gsprslqmdqmadlqaelfalleettttgalpvrpsptlgmiqameqlehslkaagdsdprrsvteimndiratrkriea
ivqsvnndlgsaeastsanttvnlikqmntvarqvrsaaerlsnfpekspgivpktlrertqsmneikdelshckkvige
lqaqlqsqtrapgapgcvaellgqlksldketdslenraqqlesevknrlpkaqqlaelrqqlatsvnqarkaclpvssa
aadastgllsaenlikklrdelaqmstvsrqlsenyadeitqrqmeseiataeaviaqlsehlvaravgqrdqtgslliq
vrnnlqrlqhqydelrndfaaqtlrsatsgdcsslrdncrlmltraesctdelnhmktaikslhgiqtheskddlhkcid
qllsnyavliselkgqlkesvqaeatqkqlmdriqevdswltvqrhrfnqpvygapedtetgdskmvadvrsclkstrrh
rfnqpvygapedtetgdskmvadvrsclkstrslakevdskrdvfrklksdgdilisskqvldpepirdrlgalqdaysd
lrsgiqqrlsafeaalpttqrlvsalttlglrlpaaesrlrslcasssdpinlrrsgvdaleaelsnilapqahlvrtnw
nrlqelsvppslfsrtltlpdgtksevkhaeqieaelqrfdkfqmelselaaevsstryktnvllskldeesrwlnsalq
rldplvsddpahwtgdaeegeknfvkldgnalasftdqsallnefpslavlpanygplsqvrdrlyhfrenwevrqkskt
qvllteahellqaagirvsgitdsgrtiglhfgdklgrqlvlavdllskrmaqldtrlgqvevrvgealplsrsfyedmg
efadtmnadeaelerlslpgkleprsktelgeldnervlhkqikaldekteshktlldqitrtsvplidlvaknngitir
dsvrnatdryrqlqkaiksrltsvetrlkqsdeaigdllvfqiaeqldvmsdlfagvaqqashlgipidpstiwarpsat
pgvemvdstlpptqqsgllaeagvgrvrpivsvqpdqlqehlnetrelietlshrlpelealtacvraqlepklaaiktq
rkaqldspamvdpfaadaeraielhktllrtseklqtdwlglqkqlearvaklsvihetssvgfwprvselqaalilagg
alriiatgcdpsdastrrdpldptsyvqqrndlgallqqvdhltsqlsacqqagaqliqlitgasspedtlqlrreeeqa
irnevnsalneldalhedlltscqrlakqidkqeaaakqfkmgledfirwlsqqeviwdqfapiatdsvsvlkqleeiia
wtdgllykhsdlealnwsasqlsaldldemetlsmedtvgptstvpstlqsdlaganrrwdtlldsgnhrrhrlqtvllg
lgefdqaldalikwiamaqanvdqipvrrgnirgleadlarvkiiqnsvnnhqlavvrvheqakrridslrrdtpevpsn
ieaqkasaeppmnqtaerlntmnemwehlkastkekqcileealretfnfhgqfdhlvrrcrqlesriptpgtrimgclp
dsareqlrrfmeiynglvevgdkltdlrkasaallvsasssadqpperltsaldrfkdhhsqllrratairdqlqsglse
verfhaelaqmmqwltsmertvaqqkpvsrivtrlgqlildhaelrrsiashrdvllsldrmgaqvqhnaqkqdvvlvkn
llssvhnrweqllsrtaertrqlnvglkeaqtflnnwttltewlkeqltcleeecgsvatrseriahqltqhyefqralg
arnvtfdsvrryarylrdrapvcdhqelddmvnelkhlwnavctrsldrqrmleqallsaglykealqsltewlsgvepq
lsehqvgycgdvdtvehlieahrrlvselderagwiqsiheaadelmrkaskgsigqadvaaikgqlnhldgvwnrvqll
tkkrgerldealklavqfqemcrslmdyfagaehvirrlaalptyddledesstdtlkpksaeapeslaaainahdqthk
nlldqservqatlhlgnqlmaqahpeavqrlrqwihaiqsrwsdliassnqradrlraalddqkrrqslraelldwiktt
qdhldreptitfasttkrtvdthggdkdesqdndqistlgsdqvflgasdvddsssvatyrtlplneitepelierllae
haelereaalrqpvldlilkhakrrtiqrvstlrgsflqrgrasgrivsrpatgkvkselqttepnfvsssanqlyqrws
mlqrslaarrtklrdrltylsevekmrtfqfeswrqryvawlnenksrvidlfhrkdldhdgrltyaefidgilemkfqt
trvelqtvaeifdangdgyidyreclnalragyvasrmtgyntsssqlslsqvgpndeeaincevrrqvglctchntyqi
ckmatdkyrfgdsqklrlvrilrsavmvrvgggwttldeflakndpcrgacqrlssfndlavavglapsrhrrsrrsyap
mfaplprdprmhtalsnhyntlrssgdssisshqgtgsdrsrnqlnrtsyprhttvrrisgpgqdnafyllmpntkanps
nhlsrgnpgs
>T265_02025 WD domain, G-beta repeat protein
mvstvdtvsrpmdfltlrelgrtfqsaqqktfdaltctrnlkpfiadtspnsrstyllrlnptqkllaaahgdrsisiyc
avtgcllarcmgherspwtisfhpsqpyllasgclggglriwnlecladnilhpqpvrnishttqwkhagaiaslafhpv
hpilavawtqevvfydwvsgrklsvwrfvsnqsrvrwlrfnpdgtllytatanpsmsnhgetnvqintscvpdafcssne
tsptatptkpihempsddvqpfpsgiprdmlleflvsqsdswfqrlgvcitcsvrlcrwagtlrrefpsttvdvwrglyv
arrvadlagttmklagapisrliqelsslpgsrsdvserilldvnpaavaiiedmpvrefllsrgrycstpsivadsglc
cgghacdlvlthrelmrhsicrlclaafwrwasrfvnwwcwsresddspmqpelgmelsdrehsqmgsitfaesdsgepv
qspnhsagiciqcrarmgshqkqatedrscqvtnnipdletsstarhslplaaldllrsrlsnanevtpvtymasdlive
gklanyirqtlnapapitlpsihmpalivrllqhatlahsenstdspklkrrklnedaistsppvgvsdpqspcstsgad
pqktvhgirdltqeaaelarllsssttdaswnrprpvrlvkqlqqvdsfptsqlfpyatfgsqllrptlsttacsqpnsg
lestsdgeckfgsgesrtvdmstdivpatdsvsltaccrcgrivpqtfpidpqsslsavvceqlvlsddhchsavrdnya
lskprdwsstlsnvtmpcrriehalsrpvhtvqssegcssvpngnstsstqrsnsvmylinrtnadsmlnavhrsinqvi
aglfvdmgehgsatclqdttyrvccwelnlcgpvchsspdcsplnrrtdgrpnrgpvlpmpanvavsyntnslviphvrl
fndssiclspdgrmlaafvipsatrnertgsqsvtdrfststdtllavyrlqpkqhrghclfarrftttspvcldfsplg
dylavgmattrlpsvplpssslrrlsanvssahgelpsvggledldglestapslvplrhtsvaqifrldrqlqridnqe
kprtlvtwtlkevasvvhpmllnpvscsrkfakggqsvsttpdsldrwhrlllsastgislntivwnpngglfygttkgl
vvlmgaqplpldsseqptehsllnrpeenrsvvvhtpa
>T265_10237 AP-1 complex subunit gamma-1
malvhprsleinlqastpylaafnvhtlqqsgqqaalartldslgidacwcvrkgiqdastvieltgpsvstrfqlrisg
dskaaaagcagigvvvgigrdgptstpylaafnvhtlqqsgqqaalartldslgidaccvsekgiqdastvieltgpsvs
trfqlrisgdpeaaaagcagigvvvgigrdgptlvppscglaakhqkdaaaersfiivlihraevsllywipidshlcav
rlatsvkeyhrreadcclfvvsayvptdcnsdavkdrfydalnaflrrarssdvvvvagdkkakvgrliaseihlegryg
ldsvrtdnaaaehnlmrriirrqvkrsvqadgglwctqnakeleeaqkagnarrvfqlvcvtrprkppvsgtikhqngtt
isnknastgglntsnkklwvpadahlestgevapwtmnaepptasevydcicslkrhrapgpddfppalfkdgsnpqssl
qnpgvqvaceenlvdleyaddialmfegeekaqmpapkrlrelvrdirsartaaeeraivnrecalirdsfreennvyrc
rnvakllyihmlgypahfgqleclkliasprftdkrvgylgamllldertdvhllvtnslkkpatvsnfhfpfpqisrif
lpfflpsdlnhpttyvvslalctlgsicsaemsrdlageverltkssnsylkkkaalcafqiirkvpdlmemfipctrsl
lndknhgvilasvcliqemcerspdtliyfrkqlvpmlvrtlknlimtgyspdhdvnkisdpflqvkilrlmrvlghgdk
aaseamndilaqvatntetsknvghailyeivltimgiesdpglrvlavnilgrfllnpdkdiryvalntllrvvhadck
pvqrhrttiidclkdpdvsiqrraidlcfalidgtnvrlmvkelllflercdaefkgdvcsnlvlaaekyaptkrwhids
mlsllstagnyarddvvsslvalisqtpdlhayatfhlfnalrstmtqqplvqvaswtigeygdlllsgcdngdsqiapv
aetevievlrqalvhpmstvqtkemvlnalvklttrfstswlpqlneaisyystnpqlelqqrsveynkicaqpsqirsg
lldympmmpartilettepnnqrnpaesndssprklsngtlnngapqsltildllgpetvtpgttnppvnsetanstgds
snlldlldifapstdnktsavaapstgwglpvtngvtsastqltnqqtldglfdisnelsalglsgpqtsaksippltvc
dtnglrvlfnfdqpqsspdgtqrqltirlvatntgpdpieafefqaavpkscqiqllppssssiqsgltappltqllkls
lpmkvaprmrvrlqytkrgiptteqlqldqfptilwq
>T265_00966 hypothetical protein T265_00966
mlilpcyfcsdlvdedssstsgkststspkaanedtdsylssspwikpecddvlhdyeppsadstqsgagpvvscrpsvt
itlpiypppekamqpprvptstfgafpidkvsiapvaslqivsvsnlpalrntfsptspppstsncsnslvriscttptt
vvpdlpnsssgspsvppsegftvtpveelqaetsrftfpfgflddllpendptrsayihykctrlryplslavamsklsd
lsklatvpielpnpsgaparrksfskcrrpdhgfleidsshfslnsscpgfsseanpptpptsnhprtkaqlrslrrsdr
hpetpkersptpvspvlrttvaatcytsrisagrrstiprqrrrstgnmpssnplgyhhdkidafaaqnkpniallvvaf
vrhyrpirnhmgtssrlpllgtlalnevfvtgfccylntnfrtvifvlacrffpvsadslppclirsgrrpqqqppvivi
edddspevpaspcapdspmrslnlcqnkssfdrdfmstlpvtiskqclsglsilssqqlyevpgsrvpywislkfpgdsr
prptnylllgdvarivcllmadpsnasclepvlkhccrtchrvlvkhlklripsayvnvsalvqqkyplglptgqpiysl
pvipwpsnypytaalglawkklpfgkgwadavsdsllmktatlimqtepsrlglgctdngtktsvtmssnplsaislpta
pkpkskngindpprpsphlplsiqrrfllrdclpqrqyqgleqiakclksitrrmfvdtkstfewrplgkprgpsvdiln
tnlftclfdvhstlsvclrclrdsyaslisagscltarlklselldtdvdqlriergrarlfpsetvarhnivrilceei
hpqlfnlveqvnrthlilrqlcnevnllgpfvptqtrcssqtysataralilealggqvpesviltdgwadfmhliqeiy
dflcdivgsftyqlstkllefksglsmtarsislswipafgrtqksidarasedlkflavslqkqydvleawlraqhnvi
lpeignrllglfhklfkvkdgiansqdwvlpnvrlfvpygsknpsefnsikdlgtpfvelpswpptvdglseqsvsqnpp
vtttspglltllltpassaepdnfrkvhsfrticttgstppglvasvsshcsplsaeshvvcsstsakricidlsqnpee
dstiinschtsvddidfvectgtstidrrrlgqlkrkikishaatndsnatqrtvsegsdseasanecaldgsstdhddg
iqsvqrspeavetskvqqnplssgdgiavteqtislptsvsscvcennsleqrdscgtqqdlamasadkhsflsvdtmlv
sttaspisaplvyagfsgsepysavhsapvfpeswtkspgslgkpsissavdpsshlmrqsstnasldieqvaanldrlv
pwleqktssthvpgpitaavlsqsssslshgcdlaidltsdd
>T265_07925 Transcription factor glial cells missing
mlgvisphvdnnknspggmaaaaptaaststtcwnwestgvpsiidfdppspipayrsasatsisaatisttamepaspv
fdianrsplnqvrvynfpnttaspgllvdcltlhttsnrssnlstsseyttldsdstpvyyatlsspvayynglsssnhg
aplslpelvqkagqsthdvsaetlsnpsilestctilpplvtpyeatrtgrhqpnrgttfaegpvlpnglkecgapshhw
dikdvklprlslnsrnqvksrgekpyasekefsavakmmralltlpelpnvvptfdpyelwptghcrriysqacerarrh
qsgwamrntnnhnpqvlkksclgvlecsagclvhgkplslrpaicdkarkkqinrmcitpgcsgrlvlrncrghsgypvt
hfwrfangavyfeakgehdhnrpslktfglsesyssfdvdlttfgrspvskrsgltntnpgasspltdnskiesdgllee
eettdgmafsmpspferlkgkckkdvlidpspwvnnsskqatslnrlcrdkknkveplptilfgqpsslnegiskrskkn
rcrkpsfessrpvksdsalrqvpkwfaehsksylqkhepytysnldlsgslststelglsstscqieqsnqwtmppvhlp
vypegatnsseanqtafmlpnhcapfnetmmispsaygspfvmdiptgppnicsspfsshssrwssstsslsisssrthh
tptnlcafgngtvlsqingfpgypdisteavggavssyisdsgametyeqnagmmdmiqsemsypsgrnyattvvhhsha
tsenslwpdpsennfsihfpvnefrearmhhdevpgfvgysashvqceqlntlwippdsfeiqadhshgynisnptetye
plpnpqhsahvaneqshstlfqltksqtyqvcldethssetaqntsdmirrsetsassqsisssitgdgqlfppihvtnq
esapldpvgdwdtypttwithptlppiaaaaaqcsinnqldelpnpplltpmtqhvdfdktlttmssnptnwvsekeise
ctdtciyesfnsy
>T265_07690 RNA-directed DNA polymerase from mobile element jockey
mtqsvpeyftllpseicrlvlgylvhsgpesaakvlfsesihlselraqyktvtdlplhltqftlldlvydylriansva
hqlsklgvvcrlgavstvlphllktnpnasagrrispvfptrpswmplgktylpprivhgepkgpvrlpllavrphlysd
gvsgvpgsrtssatdvpsqlpsivsiqgnvgiprvlssepsssstsnsrpvirlyrnpvgtgppsvlnmveeqkldeasd
vlsssppcsqttaptehseptptdtnpellpaeetervvvdeptvslpedpiaeaeevppspvdasdeeveqkletsvet
giesttevksesqapftvfqhlppptetpavpsvdvtcdrasdeaiskassktkrrrwipprhmvtapevpeatgttsaa
esssaeddvdlerfiaalldhpeqvaghinakiggqsksvvvqthplrlsppksshscfsstrpvrssspedqiltdnsl
spssmplhpphssvptsndpgaallnvddldfcidqllsefdaadaemedlpdqlipsatpvptdvvelsvpsrastpav
lpaanpkqsepkfnsrlasksprrpasplclsqltrtavvaespnkrrrfyaseahnggalrtpdgkipdfgpqqvqslq
kdlfstecamqfyeefvgfdrtptvsttddsrfsiptkprttgvqiatshcpidmvqltsvsaslhtgdpggevqrwfpe
tlpnnvacfatapplsstvmstaspicvpssilphistllpavehrrpvcvnstdvgvgkpllpstfftgtpeshttist
atstltgsvsrpptlqftsvgstngapqtilfyptvhptvtstvtpvrrealrglnlatnvssssniltvpsisnlgsie
nldgkpviihlppsasivgtsvsgqlqtvclppqsqwtgqqttiilpfnvdldspnpysllqssgsansapkgvvptvtd
kenrpplvvqtssrrkvlnlgsldvdhilsqsh
>T265_00054 b-box zinc finger
msienhqsayhyrsrprpvpndddghaaektklgktreaefaqsnaraaanklvadsffgtvagrlaqeihdeflvckic
lesynnpkclsclhtfcaacidkhisaevtynkytdyrdftcplcrkrtqlplggvkrlpdnflisgltelvmrqrassh
ssssitltagpngrglgdgldtnncslngeddndrvhqlprlnrrgitfgeceicaqvgwldrghstepvsrplsngdtg
rassahlsnapqasskcldcnkllciecvkrhrntkvtkdhatfdlqsgkeieckehpgetvrfyceacsscicvlctfn
ehrehevtsfgeavnclraelegalehasrrilscqtrmnavneaselvhnlerqihetaehfieaiqkqeqeilhdlhe
figsknmatinhqldaehrlelaeniykesskyvegqeidmllakselyeklnqlnelhldeaefepitaevyfrpgtaq
lgyltnevsgppteqyeylhlplsssqsslelanrpflsttasqtdssllealapkpkpkeekqyrcrgcntesletrde
etntrprgintsisfseavsnanseellnqlgtnnldfqsmdnltrarmrrklrehchtfdvstgaqpevvvngerqkpp
rglndcgfrrystidkqhh
>T265_07333 Kelch domain-containing protein 3
mghpssdlgrsevpitlenlelpseilgtgsfafnrerqlpsrdvenpsdyvvsqdhsplprdfacliahqgrlfvfggr
secsdrsgydvydsaiwelvpicvkrdnwtnmdstldvpddfstsfspseckscttqrlaeasaygdllkmaweeetgnw
aspeswavspprpcclwrlfcpvdkgsmeqfqerrnnrsrhlsstsvsssrwatgratwvrlhpghglqlpdhllprlfe
saahqrstkslsslsspygrrslsswafqgqlyigfgtvrcqtreswqlhyhdiwrfdladktwsvvetlectdrihlps
arrravaslyiprpsrsiladeysafrpqvflfggtqprllyktvatdvgslfrrnagvrqhttrqfavsepisqnrmlh
lvdgdtvslsmypsgvpktsvgsndhiscpivilvvgyprpqtseysdtlfhlflvlpstsasimansstlgcnypatsl
iicvigwsdltvlfsrtnveptptvfdshglldrllcnadtdsgidrvqiynalrcswltfekcsmqtsperntddghrl
rmlvirspetsatlvleadpqtrrtasssrgdsclllrqsyklyisglvypdlsdcvrtsewcmiapwvtsvlvssvsll
iqsmdqivnlggdlssyepliskrsllsvtghfdaqlwidsaqltlptppssirsfpivvpqeldkeppsmalflqrvlp
qlrdvlesgfsvvspisfprstqppslgteqldsqalrkarrpslhevvinlpstslgqrepisadgcpysrfmcsflnq
shqqihandmddhsddsvdnppdsillsnesdsdsendlscesvmietvgslvkgkeklfeladfyvmrlnttlydlclr
rmrsldrstipmlselprkiiydlysvappsstsdfper
>T265_07342 hypothetical protein T265_07342
mnaftesvsgyvqcqshvfrvkhhnvillkltqrkncfcrpfnhllirwnnatetdeeklartvfvrqcsvgcsvqvdgl
kknviykgqrdlgsfylilsfqhrerpvllfsphnskvvnlpefepchpvkcpswpvclirhltcqivrvnsngtllqvs
atkpgapvssylcvyavgsrsrsllpgrslslhnvwgvpipkercplitspqdnkflrlcegviivgmystcfvsssvgv
lrpienqlpyteetlsmppllakssidvprligdftaalinenrgqleststtstepgslhldrllasikqsehvpqyae
efitfprllpqptlpntapyehknwitltelaaisqvvksspvfnsstarmhlpdghsqlistttthsyvsnclvwhsrl
vnirlmtdhvldaanntwvaeslnaapqpqanlpnncalvgrlwwdssescfqltqphtsalgvlspcfneidgssvisi
pvvfprvyhalpvhsplpsdqtmvalldwrltsesvssrdptrpsmskqfivatgcialeldveleestassglppltrr
tvkiaslglplrssgpdirdtvcyplqyrlpnedtdksmllsgpvalrwystlrmgafyqlcseglneseqrllsivlen
teesllptcehlispsqvcdvirntqttlgsicktivlrgtvvhkfqavggwclwlmdntvsdntpdeftpdaviqlylp
feeiwihalctlwpfvcirvygvhifqttetsgdafrliasslsrvevekrtgtfpcsnasssptvapqqqscsqcirtf
rstsvlntllpltwltcilhdennptdgtvrirgnivgawkfvcrrtveeatssdpiskclkpvtpsfsislcflvsdgs
asavvslgqkhhgrstaesnelarvlfglpqttwtrlcaqlqdtierdetapnttrggyiyvklsqenrfptqlsplefa
lhtylsspsfirphifhlrctsprnttcswrlkevhltgtsaisgaarsekvhfvlppfptftlvglepy
>T265_04557 kinesin family member C1
mslwkstpqslinwctddhsdghsptqvfrspeelhlsfestellmdnrheisgekivqrfvrssrsvppspvlltspkl
klrsrrsrtllsrnwdrnnstncvafrdgsptysfipparhsesstsltpssnshsetftdrpdsvnfrqstdsyssrch
csrgrravhkvrkadasyghhlnesfssktdflscgtettlknnqdlpsttkdqsgsnvntatgliqqskpytqlsflql
nkyavddcsssviwptpvpvksvntsqftgvdfetidvfkyrrqypsllgwmrnylqyfgqqvssysslpakpialltet
sdsfiqdvlrkrkkrmesftlteqgkftsssmveidnapnydvqrnqlwkrryhsllnaidlvykdhqllyyvsreglfe
cvstvpaipaipfprgsklptpqtlqshtqlfneatvnadpagqlselvtqllirmgiqetrreglhrlwpcsflisvgf
lsdviaqrrilrtdldrrlalrdrllyvlrqareqrsmlkqyamkqrellttltdkleivrrrhypvspiqdqpssiddg
lvnnidspfidcgnveseltnrislpienspeitepaktdldsndqqgfdyrhrrselqqqiailervlkeeetrrkrlh
nriqeltgnirvfcrlrpedselpgkgdstnppkpylrvssddkllfcsetlrellptqsrapwsktgcaartlpntavt
ttlggvyanmvgspkcfifdrafgpsstqddvyqevddlivscidgynvcimaygqtgsgktytmmgtpdnpgvnrrair
slfercnkrkqwaysiwvsmveiyqedvfdllgdalqktksagsesrqlspsrsqstsreqqqvnsgtdkwkqsaprssw
tnrpssstfgfssgrpvrrrgsvrimsnnldgvvlqnllerevhneqetfhylelaekqrrvgatrlnicssrshlvill
kingenkfhlttsrgsltladlagsenvtksgstgerfieaacinkslsslgrvfdalrrqqkpayretkltyllrpnlg
geskcllfvalrtepehaeetwrainfgqgalqvvpggsdpsktragdnqhseasllssirarrtahpplfrciapnrkv
kevrqgsklysggtgylpqavysmgpaitkqgwk
>T265_02465 hypothetical protein T265_02465
msesssaapneyflevakaqieavempgcvrttdlpivllqdwvgsnpslmladepievvdkfvylgscispgglakddi
sirigkaraafanlrhlwrrrdisfpvkgrvynaavrsillygsetwplraedvkrlsvfdhrylrriariwwehrisns
earrmngipdtqriqrlddgtievtdtlskqdyyrslrrpleglpdgpntlglasqlsldigqpgtlkpfkkseatleyk
tsgreetchvlmlegveriftidhnaygqhlfdmvcnaldlrerhyfgmtyrgtprtdywldlnkklskqlekqpwklef
hiryypldidgfeddltryclclqirqdiisgqlpcsfqtyvvlgayavqseagdydpqthggieyisnmpfapqslqtp
qmlqritelhklhrgqspvqadrgflenarrlalygvefhkvktplnenvsigvyhsgilvyrgrvrigrfpwlqlvkls
hksktfsitiravnidprirvafllkpttgvlgtrkkattqdddlyqlctlncqcadarlakrlwescasqhaffrlrds
ptpqrpnlttlfnsrkyhypdkgicgsgtvfpssdptkrkqprinrvqtqrkpaqfasdgvapvaysedpdqfyilpgsp
splpanavnvnvlqnlppayrrrpgatrvplaqeywrmspadctpglgmnsdgtdvaamantdwqgcrcnrgvkwpgayf
feaimieegsvrlgwstnnanlilgtdsngfgygvdqddpkklvrpnpsgllfhgnvpeqyglnvspgdcigcyleldsd
gkrlsaqwshngqllgpaplrkpcsisvndslfpaaslkdarvafnfgyrpfrfppthystsgapwvpvantpevnrvgn
rnvgwrvnpadvssstnllispngrmvqavantgwqgfrvnkgicgggkyyyevkvmedsglarigwsldganldlgyda
fgygfgadrdgfgitghqgkklhgdvienygeafgkddvigcfldldtgvvqwskngrlfgsaywlpeqflkqgdpifpa
aslvdttlelnygdlpfefppetdwlplfaapdenvvesstwqnlraverqekeihksylrmehqracpepprrtssrip
qttangiakairmqrngdsnhlgwtdpatsgwmqedevhsftgkdlddlsaddvepipvspngptehtadprviagftgk
dlddlsaddvepipvspngptehtadprviagingggvsvdadkalnaailattglnpdsvvlrdsmgvtarsngya
>T265_09118 hypothetical protein T265_09118
mplytiphrnnsheihffnpimklpplneaagtrtcitdtiqeshkvvisesheafstqpdknlatedsyfdvqakllpp
vgeksntieqelfeiaesnvknrrnsgrntklneeiskallevtimehkdamqksfrsmarlrltelhkllgvrnlksar
avifwmrqmnanhktallrqhalrqrqtvvgnthhiryypprqdhghrcyfcpcgfetvtelhahlstqehvcldlpltw
tqwlrerrikshrlithqknnsncgmnsqrpipsgkpdyssipkcaslpqrndlyrsnkaqedrtvkvmlscfrciycgr
tmkfhqesehqcfqemneflrretqhmnqhgspfvcllchgrvfdsptqlqlhlvafhgsqtgdhttcslcgvefrkpaf
esqqsrqlklvvyyrhlvqqhlpsllltekllymgvnvirrsvtdcapidnsvyrsyrcvfhndrpagdgkpfpfahwln
eynasaqrirrvepdassqvvpivsrrspiwdnifrihiptgnrpskqrsyrsclvspvdmfeqlvsrlpqlasavsnsk
qlycpagrkgglndlakltthvlcvhagnpytiagfedlvkarhvlhrvnkglysslhidplagewikqnrtptdstllr
splatrhihrptvisklrsqpasivegshtnsnntsrlskikedkqlyslylvekktkgpvdfvqvvktnkrqltgdaar
rqrhkerhrrikrkasasrktdmgqtdmgkenlqqsalvgpkvyrddqrtsysrikrwsshtfsdlrsllesvclhqnsy
craclagpfeisdlldehihrehatslhaqlihlrkteafsglvdpmrtcfqcysvlidhcalqvhmvvmhgsryplvcg
lckeplvnlevdgavfreclnilekngvcvteeklralispepawkivymeqvegaqtsnneptytiegldelvkgtqei
eelrailasmkaqvavatyspelalqamqlheqrhyktirerylpdvigegfekeqimlnmqlscltqgvgptmaqqyre
vylaqseqheqqlqlrkirfgmdvwesctrrddhkltvggilnarktivdtkhkssqklpeelrrifstartktsssyed
e
>T265_02038 Suppression of tumorigenicity
mnhiypliggtddendcdsvdsngplttaqeckvwrnpyslfrgaeyqrffretnrdpltyydmnlsaqdhqtfftcead
agrpeyelmqmawrernheerlkktkealtknpecatamillaeeecshivevekmykqahkvaeaalrrsqqtqnhspa
heamyhrdihvyvfirrrqamcarklgklkeaikmmkdlikdypnlnlfnihenliecylaaqqyadaqaflakyddihy
pksaticytaallkarqvadkfspdiasrrgltpaelsaveaihravefnphvpkyllemkplilptehilkrgdseaia
yaffhlahwkavegalnllyctwegtfrlipyplekgnlfypyphsatatdrellpsfhnisvypkkevpffilftaalc
sltavlaclthvypehmgmlskktilwffspinymldklesfllfispssprkh
>T265_13740 protocadherin delta 1
vyyslrqpskefeinkntgkltvrsarsdvinlvkpdftkssftlldreqqdsyelaivaedggdpprrattiihiavsd
vndhapqfrypiphgpgsvlnvscaqlsnqiiarvhandsdsgqngeieysiirdisinnrpkrepepaivkvrndsdsg
sqasskrdvkfsnepsksnetkdrnpsspppissssrsvanrrqfhsspipstivrgpttdnfeinsyngqiflihpied
csrpadvrlliqakdrgsppqsstalltihihpteqsdmyplsaangldshphdritladkvsdsntwssrqqsgyerrf
qrkssvsnpdssvhflsgsshwsaivglvvamvilvlllclmlvilrrrfiledqkvtigkdggmgrnsekpgeispvvr
tmdgsraglyykgsqsghsmhemktgsppqrslspttltrlddincssvtlelgpqamlnthyfctmppstthttlnsge
lgtvqregrmqpalrenplgfspptqviyraangdlygyvepqpqnnltkgghtyqtlqlnqrsktlnpntliqpshstf
rgnndcfqrnilvengpqaynktghytpllgtanssdmfrllqasqpdltekrlatgsgsddkliqlvsdrafsltdltp
sktdemksedqaaesgaealrsfkqrdrtkssqtkcsqqkpssknktiscvnpssgaqpriynthspsktmaksvtvnie
prrgsspletynaasfv
>T265_00540 Potassium voltage-gated channel protein Shaker
mvgsgggstglsttagpaphghspgttgqtdsaaasntrawanmdgaeglkkpqdpgyldliasvaqnigrttcatllsd
taafpdehlltdskenvelseetskniaralaarpstlfpagqtlqryekkqmvekgnervvlnisglrfetqlstlrkf
pntllgnpikldryydalrdeyffdrnrpsfdailyyyqsggrlrrpvnvpidvfteeihfyeidedaiekyrddegfir
edvkvlpenkmqrkiwllfeypessmaaraiaifsvvviilsivifcietlpyfkhyqlitvdesqeipledlvpnsnrs
sagyrnghrevsdheacnpvkdpqhclvirdhdipaieepffvvetvciiwftfdllvrfasspekiaffrnimnfidiv
aiipyfitlgtmvheesrsqnqamslailrvirlvrvfrifklsrhskglqilgqtlkastrelgllvffllicvilfss
avyfaeidsertyfksipdafwwavvtmttvgygdmrpvtvwgklvgslcaiagvltialpvpvivsnfnyfyhretete
dkqtfihvqscasyasssssdfnspdlqpnpmeadkinlistrsqsnrqqeyndnpirtttalvngdgskksgfkqthem
epnemkgrsilltksgsvneqkthemepnemkgrsilltksgsvneqkvslidrkssrrikqshstddylsslkrtaafe
etsnegdkrlsneqklvqdplktcppepdeqsppiypgiarsrsaqskvgsptecmqcvkrltekqlteylpdhttnehm
qkadrqvpidnttvipdipfttssgdgrsvawkstttdlppppcidtrqsrpitflqrcdwltpsnkhtgkygksrslek
pietdv
>T265_05938 sal-like protein 2
meigpelcfwnessrshqngaqtsaqsfvgpsiyaqnppsfrvphlagvvlelesesdndsdnevkwrdstiefrrsdie
etvkkapaqlgvqeptksqpniattttqvdifhrnvdvedsagadtlvtqettvsnvsevmdvskaanqsttearvqdqp
vnsdkennvdsgsldkptvesdegpgrinqtslsltvpltvgsiptspemshrsrgsnfqskvtalpigesetprinrls
ngvqcvicarnfvdrrsrnihmtkahlgktalssgmstglkwlscaatlpenhsavaattannncrnvnplpclqtseeq
datiiegyslpaldtqdttrppsrsaaendlgsnestgshnhhspsslshsaiptspqsvvsnssshtktrlsyavspsl
ntpdagclklrlvsvgntgskksdqwdrspqmdhartpgfadscstdnteplgeleegtkedspprkivrrtrgttgkps
perynfqesplhqqavsrstpeksrtsvprtrysemdqgsqvkslrscviasrqqsssssspslplsssssqhqqrsasl
kelsklqarrptmdtslrtpeglykcrickrlfpnrfsltghykshynssqkpyncddcgqrytspsnlhyhrarncpil
klrdvkngkvtpksdrsfkliqtkaikaaerqalsrthetrtegmtaydtlatevhtsavcrrsnatcqsvkrdqplcpr
qrlllespdshegansnnlcnaipppmqqvvgsdppripciaplrtdssvpsafksnipktpfeppptstqaleespqsn
nslsylheqlrhlleqacqsdearqkilaftslallsalgplskpeqaeasslpnsvfealfsrfpgllnspecgthvsa
rdaahkedlrqreppstsaksplctnrtnvaqspiehrpvekpspgymcqhcrnpqvfsdltsfeahlflvhsnrssrtp
nsssghssspitssttfqansqgppvgsnasnheqptrptsntlgasptsfflkcsecdqpfssftdcqlhftkmhqsyg
lqri
>T265_13382 zinc finger, C2H2 type
maselatrmplmqkqqhhthwadsqmdgskcqtafltslpvqhlqsdmlsqmshgsdramehctsgsefgsenshnfgvs
ymlsggfryqirrpveswkflearkqdgsilylcricnssykhkkslnkhwkdkhsdiphpdgappdddeddeepsdgeg
qttdhgssisevenvenippasgncqvttgssafsdivpttvvlagrsfttglrrasaplmkgpgstiqpkrmsmalakr
npadeakttaqsnnanererkkrlrpeetnkeaialgmssspcnsspvtnvskrrpscfyekdwygsctnekrstvdyte
kpvhvrslnsststvrspdrtiqlspnrdmtsnsspktnsnelkpldlsilkttddhevnpcakkynellplkksspdis
cslligllqtxpktnsnelkpldlsilkttddhevnpctkkynelfplkksspdiscslligllqtalntlksetsdsgv
dtglrlsrtsasmlfaigtllvalvdekkddisfekaetttsgvsvptpgksddhlgeedarrtpissqrisecnqfkqv
lppapqhcsqssaleppqvpeydqsgqpniyharlsspgqktiqqsymescelgttlvshlaqgfgsahthigcdtqspy
naqcrsqidhtivphvsnakaevlqkpvvnetnkstsssyecviscpvckfdarwfselrahmvnhsehrmfgccycpyr
akwkwdvakhmrrcplgrhvahlsneallrivryhpppvgnilynyfpqygipgvgvehpptppvqqymdevstamptli
ameptnllsvtppntlypslsvnnndeessmpgtspvnpeppvlgrygstpsgthdptgrggtddqesaqspqalvivdn
evdyspmiqtpretdsdksvsimqgqnpvasqtdgsdstravsate
>T265_02129 kinase domain protein
mpptihgealkfvkrltylescitsdpsvtdvvnsrickvrvafanlrhiwrqsgaslnlkgrvyratvravllygcetw
pdragelrrlqvfddrclggvgvsvtrqlgtvfdvralkqagqqavlaltldsldidvsrenveddctdtslpkappsde
ssywdemaasfaycwelclwhgaakriqamdtrpnggtsrrnipagpehnlmrriirrqvkhefqeqrkslgnvvptnkp
vpnpkkttspsiiggqgrlppaapsetpaltpamyfyatafhcafrvyakcanshhlwrqkltslnlkgpnsgapsmata
alapvaprppsrsdqqhngeisesnrplrwrciddqphvgkykfirtigkgnfakvklashvitgkevaikiidktqlsp
ssrqklfrevrlmklldhpnivklfeiidnekilylvmeyasggevfdylvahgrmkekearakfrqivsavqychqkri
ihrdlkaenllldsdmnikladfgfsnefspgtkldtfcgsppyaapelfqgkkydgpevdvwslgvilytlvsgslpfd
gqnlrelrervlrgkyripfymstdcecllkkmlvlnpakrhslesvmkdrwintgyeenvlapyvepepdytdpvriei
mvnmgfsrdeivkslrqgtfddimatylllgrrrsslesesrdgsslslrcetvsanglldiviseallvldgidefmvr
qgsyslsanvasvtaalatstsgvtggevtsnaasgddglsanaagpptlpshpaslttkgsvpssrsssttpstmtttt
atpssshtakvnsamtsastavrsaitsaseasagpiispanvtgahknalisndvdflgtaytptsasnrltrtdhira
sdrpnkaeanrlvahlrvtsgghvppdavappvigggglsaypavpgprssidatgpgrpvtaihqrkpasatvhptaqa
nklssaiatasarrtkagahdatsttpqasdgypsvsrrpftgtgrngsggtgvmldapgarnsiaitglssggtggsgn
anlptsaglapcekgtsgpggngqlasngggrlpsheirshvtpapvpmttrtskghhgfnlaptssaapghhtalldrt
atigppssttgvtpggptvvsargpggdiisglhstandpsssnfnrfdfaygslrtgpptyasasrrgtnasvtsresa
vlspypnapvganptlpgaaafprltperrtihstnqpnaefetsppnltasvasrcinmtgpvsgsgspntspsgaagf
tffksltskiarrgpmgagttpvgtlsgvaelpgpnspdemgrahlptsvtgtqsstqnyvsseasstgsttptthgipg
natpggssggspvsqtgnknaiyadengddqskprslrftwsmkttshmppnsmireiknvlalngceyeqqerfllvck
hgdpntdssvqwemevcklprlslngirfkrisgtavaykniasriandlhm
>T265_04823 Serine/threonine-protein kinase STK11
mfteldttrlpdvvaadeipdqtessylfpsnlprqnlaggrgvfanffeemagpgatdaltnrtqcnskepnkcarfet
pfakegseddfyvlsdhgypmqafydnladndldildqykhfvdrsrenstpiepycctapsldhpswdadpntpsmrpg
gitgymhgelgsdmcisyvqrckppkilakrfllgetigrgsygkvkdavdlvtlrrqavkvisklairkipggwsqvll
easvmlrlpphrhivsllsvlrldnpdrlclvmehclgsvhdlqaagvpsipgeedeefdvglkfapgagkestgtdnpr
ssipcqatsdahhnsestrrapkpnrfsrqlptistdikqetkkfadafrrrkvsniehghrkksipqhtqqqqfrrlpe
aqahayflqlidgldflhrngvihrdikpanllltpapgcglgdlhsvaefmdaadsgwldgnggqsgflgrslsdllaa
srgwlvkltdfgvsaslsafqptdqvsggqttpavqppevakgvqsvfvgskldvysagvslyfmltgrvpfscqnvlqi
feaiaqgeytipghvsthaahlvrkmmykdpkkrytleqiskhpwvvndptpaltmehlrakfratsphmfldrgitcwl
npldylnrntsefpaphidetgarifslvelsgsehaapaplneagledgdlssqqwvapisvvdrlrlfnqlsdpskma
eidhdqcnrftranapgsdglesrlaklgitserfadagvssfldpslrlkerhysggtehvhhpfdssyyrqrgvtisl
parsfrqdvsqmrrpldaqsalceppvcpadlpvsppmqlfghqaaltlghggkmratslsgreeeyapndqqteshftw
hsgsrlafspaqvsdlssgrrartyesnmdaqgvdpkdepspiaysnpilgrlpdsgahrqpssrigrritqwlaspfss
lrrrlrnrrhkdvrfgdvtfecpdtndsafshssdqtistptdptgslkgkrhrwllqrtksrngaappmtntanrrptr
>T265_06464 protein tyrosine phosphatase non-receptor type 11
msmghaggrwfhhnltgleaeklllqkgvsgsflarpshstpgsftlsvrrgdevthiriqnteefldlyggekfatlse
lvtyymenegqlkekngdvivlkyplvsedptkerwfhgqitgkqaenmllergkyggflvresvhrpgsyvlsvltgeq
vahimiqrrpngmydvggghqfsnlkqlvefyyhtpmvekngglvflkqpfnttrfnvstidqrirqleqesghqgglpg
fleefeelhqepqasylnyiilqcpayrlcvslgvslantwctflmlgcnlidptcvslfqtknssrekgsmaynrdknr
yknilpfdrtqvvlldgdpnepgsdyinanyicwpvqlteslsngnsssamtssglgnthqlqsaklgtgssvgcltvgh
nitqpvssmnsaapfffngkpryiatqgvvhstqdsfwrmcwqersavivmitkivergrnkcvrywpteqegeltfhty
ghtlrvrhisernsvnytlrqlllirepcetgkpqpsdqlvtsgsnintlettqesgllsknpnsdlasshpkstvpsdt
ntdptddrsftvyhyhftvwpdhgtpsdpscvldfmhdisarqesisgsgptivhcsagigrtgtfividmlinyiktmg
lncdidisrtiqmvreqrsgmvqtetqyrfiykavqqyvntmservkldndlrptgrdytninraaddvgnlasvraaav
giyppntsqpvpigisagsptsaseaqnatpnptcspnsgasptnfttsssppktlsssvgsrnsgcllhgtgqrkhgsr
hhsmthnldqcscgrsqsnasntpnasntslsaasgrhstpvvtgllqrltnsgrskarp
>T265_14630 Zinc finger CCCH domain-containing protein 10
msaissdckstsqgatsepaicrdylrnvckrgrrckfwhppqmecdkirrserifchdyqnsicrrpackflhysrede
eifrltgllpneldqnhdgsnpnstieemppvckdylngicsrgpackyrhistpmdkrplranmdnltqfrldhlpedp
ntalsssrsapmlsnqissrgviplqpptatalmavatslpssdrshpsqplsissnivsasdsiatpmkdmyvssnaqp
aplvgvvdhvglsssniqhtlyahphslgtftplvsvsstsqpvpcssvlavvaesshhpaavlqhpnavatsqttyhll
sntptpiqphllsssssvssaptlltiplpqfacdstttgallsshgnsactthqhpsvltsvlpasgaltntsgtcfss
ynvlqitpssavethavpvfatqhpvsgavttsvssstsavlaaaaaagywaqhlpvvggapgsvsvsaspsrltptvsg
gnlryglkhdliesgnhdsaalaaaanlpavsaaaaaavaaakafvarttpvssdhavcssdnpqcrvnnfqdsamvqns
sqvkppasntdesqgvhhqapaccltatintatmttatvtgpqshshtappavtsshlssssscflhpneeeeeqhakta
aavaaaacigrsfwlramfsqplgtasstsssvaamlgdlmgqnhlnlkstrsnhhsgefnpqssrsfpddyksampedn
ddschanegdsrafpgdgplcahecndqsslsvshttndsadvsvsmtdgrafshphmefanssawssvattvasaaqaa
aaaavvatqavtrsakfyqlarknqhqsevssratshlgasddtttgdpssqsaaqsppadpgrpslspntavtmtaavm
aaaaataaakqhrilsgvrhspyaecaetpyvkqpritlqpkefsdaedseysitcddadrytqlkrilkgrsaasmygy
vrlrrnsleveedeedpdafeddvatamsialspevtppygipikrkkhhhrdsmytnqtddshpgseytspsdtfdgeh
yhnsrqnneshiqtehklrssinclnhtrgglinvpistetsdvpcipktvspstgaittsnfsplrpqrcrsqsitiss
sgllptslrrahsapslrsgvistqliipsdasrarstiqssitsgitkntreiapnlsspsaneshplnlktvhtprsp
fkphlpvsrlaydrkphprsphikpgilsrsakstkklvvqqrsetrsqataspdsimtedlsghddiddpefidtedyd
delfdlrsrnpslkrpaplgrnrwripgrlpncsasmrqhhalraenarlrrklselmrqrgdlraaneilleqnarlrh
sskrvsavarmaesatkiieahsksqlsqpahqpltpsvfpsvdpqmsqltnrfslthaaaaaaaaavaqqeqhstapti
hgvyvsspttsttqqasqavtalgghhpifpsamvtgsvpgaialsnshqslaavqirastdslvptsvapqpqnivqqq
smdgqqhpvssfyqhhssnasalqmdvdaakqwsldwhlplndekcvhvsfggdsanafvmhgekgpenimridakkdlg
iwvssnlsfalhheksaqkafavlrmirrtfsritrmdfqilygayvrplleyanqvvysgrtkdvtliervqraatrmv
aglksvdyetrlatldlfpleyrrlrgdliltyalfeqslanrfftvdpantrrgh
>T265_15089 Zinc finger CCCH-type with G patch domain-containing protein
nfltkpdkslhaewlnqkgskwtlglfvtlsppsdvqtilkragsirkanplvrrpsedrppdarklghnrsgvearkml
plgnnsadpkllikpivgispcapesrptkpaaspdssfystttglsptkgsgaleevnitckqrpnqpghstfgsssse
aaetvlkclpsnclslfnklgdvkqsayfeqpsimaltetwltpdasdaeisidgysifradskrgraggvalylhaalp
ipivladttpapfcdalwvqiplrgsdylllgvvyrshlspseddqfltqtleqlsskyhfthlllccaefrpnflslgq
riwiylsivtspsndfmehsglacspsssactialelitsstvvqdssvtnpvsdsckhsdsghsdvphsliptsrpisp
vlirsdspslyvscsvpdtdidkssctrsqpstvshsplasahtplgetippsgtpfpfplvsepqnfnspstdssasvp
sllesrltegasdlspdpiastssavdvssvslsnglystasliasivgrtnwsssavttvssvvlssipsnpvpsftlr
lasggsiqghtavsgdcsllvdtpmlsshlsptpprsltfaycstpspsvttsnsllmsstattvprvlihkqtafghlg
qgapgasglldsypltlitaptkctaievgstqtsstsehaifqpslaspkaklvnlaspvstnvrllatsaaakshtit
tsaasggsltplqmtaspvkasvgipgavwsglpsqpssvnptgivalqssqpllvqtshevstatqstltlnpvnslrt
ssvgpainahlsgtgpavlafsltstastpvatsvagtnlfahasairqqvnacaptapliirstvtpitpasllkpinl
siapgsqafltsvsgapgtvtvtstpvniapaklatlqvsaattsgstcrahplspissprhaaasifsqsnrkrarkqq
lastfsaattvtnsapvtvcaptvnvsgsttvssvpitqlpsttnrigfcnssavlavtkpaiqphvshppasvllsprp
ggitgtgdpgvkvgcpinqsalsaingvtpvvntnstgfvgirllsvrpsslggntpcapipgsgfqslttttpltggai
apqlrsssanttephplmivtpsptvssasqiristahtssvsdlpqtvyvltttsyqavsatsepvasfpqrpvlgtsg
padtqvtatstipssasfttalmmpggptggllqvrfrppisaastptfspvtldqspssrpashsipaslhlitastta
gcvtsdvickpgtpvdstevapskispfrtlvpsstgnsllhrhllspqnpihndpvvdhsrvngdtedsenvsiscmte
fiaserpppttdfrgltcskqpknqnvesqsrdrnvtsadrtkintykasdrlvhevaaaeevihcedsdgdnsestlsh
vagkrvkvdesfrsdrssaqidskttvvadsidpgrderflltidpsngrewvltglptrpsliprlsssirngfpyrak
sthflscseirckpeskynsfcgfrfsssksnqlednsspvsvtrrrrriaarqmpteqsvtdtkvegdsapavsqrrlm
hdltsvylkqmelqfvhlplttssvlsltgwrifncannldllvhselhtmqsvetlssklenilssslpgsdvgtlspl
assaqsnqssnrngatenwqhncdaatttlsvsssatknldeqiskavcqalelakgisqrkkvllksiqrvqlltknvv
ehfrpdalrfaetlnesqstrssspfpiptrptatksapspspnrgvglrrsvrncsplnvrrvrvreigetvgtmvsem
adpemaasspgikacssaasnsssrtslcngtsggqigrrssndwilynkddpppnsskeadggelhqlkstlsqlssql
elnpnssdheellqlrddliqliqlkeeqllddekaalsalvhdllqssvigdstgshvetcerpasagsvtsdeesqwi
gqrcsvpgwtsngrfilqnavvsglvkedgdsdqpatyarvffahptrlsdapcpqfvehgtchrgvrcrashgklvsie
elgpwhepdvtkfsregqlclvknncnpyglwrharllhadldsqscvvewghafaqgfqssakrksyteleqsvanvsl
davhllsedehsdqddvaehedvsssssdsdtsdgnepanrlcntqsistpadkthrtdalnlrskvtfvaggilapedi
lkaipfgdpisdgsipttdsdvpddlgaweahtrgigsrllaklgydgtsglgscgqgrtlpvalilekfqirprkwnkr
ptldllvrpeieskrprrqkrnlatvessghdsslpsveagvfnllntalnrcddddvvgskpqaqhrqshaaqsgsrlt
elsesasrietfkvqeeidrtlrkmrdvqqsiernqnkdrvmakqaeqrlnnlqvhlaklrhservlqnsrqkvaktkkl
rif
>T265_04132 microtubule-associated protein 1
mvstsagisesvlkprhplylaafnfrtlkqagqqaalaltldspginvccvletrtqdartviestapsvsfrfplrss
gdpeaaavgcagvalstippevlrhlqeklpelpdrseklaiddalflqrngteisvsllfrpsatavataiknllvpps
kpelgasavviyaglvsegcghwllptfvctpsfvedeieeiisaypkpvdienlpphkrillhigvggissggdwkqlp
trrfdslsgrplaisvnsthppskqkptasgdsatadvdytdlrnlvdsliselpesccpllatllnprgptdqtlrvsr
pclyvfpegsgqsailtlpgysmlidsgcshrpnfwpvatyldrldsvlvthwgvdnllgmravlpvafetnpalpesqq
pllclltpppnvanafqfpephvnrspfslslprqlaqlmstmkqngtrltvypvtrgaklsstsqpiqlykkigqgtle
lhaltptdedtaelrklnddwakaspalmstpvnlskmppanrssvpllshtsvsclvlwrpardtdpvlrvlfvspnah
qtrilvsleavvaaniclrhskallaelerkrpvtapprrptvqqvrttktpsvcsansldlkatgksapshpsvrkesg
pnaknherssvsakgatntekvastpskpnanplanptsveansstgcsengvvavpaqsngnangfhlthhhdltpdln
qlglhdgpprellqtdvpsdpsftgghasllddpvavwgvpqglpvpappigpthdaknatdksaasarrltsvgsgrpv
asarggrsnettspttgpgyspgctdasahaigpggaklppydkvkpvyvdisflpgggnthlvdaewfkrvraryyvvt
dpkpsvalmeaivigkeswtgedaklpvsvvfaheseeliiwlgrnagrlhgchldvaaiasrssiqlmsephpviggpv
ssqpltcagyridl
>T265_03168 PAX-interacting protein 1
mlfltryqldplsdedvklamscrtrvelllsqvkerqdlqatfkeflahyvsaeeqspaqllevqafvsnatvpviprd
gdiqhsvaysdtlamseasnqlsklespallsstlmtdstavteaevaqvqepecvtesstpsaesnahqspevhegaqk
tlnqqlvedipndekpitsikpsespvhdtckdritlsiqdhgiqdnlalvseeegaaavaetpvavstdghldsedlat
alhanaerdgitrnamedesekpdspvfvdhsveekapleeitsrkrcasgdpcdstakriattvtgesnedvgiiedhq
isaqphtveasvvpiipkeeniselgssaevsqtevafvtsqvkisedglstftssdqsvdqtvritftaidhdtrlslt
elcsqmpncrlvdssedathlvctrllrtpktymavalgrslvtpkwiqasvmrglwldetpwllndpegetqlgvclsr
slqrakrrqmlgpkaslfgglefwlspgachrdicakliracggvvrqkrptqkmallpqpkqliicheddshvanylmr
iktgnkavhheefvlsgvlrqeldyesyqiqyvntlqtslkaavaaaeaalagngspplmtpntpltprlgvdqtenaqp
sshrrdsshsikidhpsgrvtpkvpeppfiaclsststtpvmslvhsdqenfkrsvqpiipsstahveeypplrqethhp
tasttlpdyglhrgpmnlgagrgqtmgaslprsfvghhaastslqhlltdsntdssipldhyvtphrpqltgesgslvsr
pqvnstqlhvtkfsetllpchpqtykgilssasltapvqanifpydvdrpesgttsgpqgsvrpkpsnllltglssnanp
shttashrpvtaltamivaaetgsndlvsgmtlgnaengssgsfilphsssyrshtsvtvpvssvvgsstsglnarsaaa
dahavatataaaasalssserksikpikdgsnlpipgvrspratlpsnffgtdigdpkkrvpniqpisggfqslssldav
tslitsqmnfqfppatselvnliqtysspafketvqvgsqmnipscevvgtpygphtaassqqtiplrpvsitsqvptes
dpphvsvavttdtatpfevssslygftnlstvdqlpaslcdsdssahaavvlhpsspqaptaathlgefspssvvgfhpv
ssssdtltiptsslfesr
>T265_07622 cellular tumor antigen p53
mervlsrpgdsdpilaanlhsglrplqqsfpdrisqlingaqnntvsgggseplsggtasfnvgerartglalamdlirm
pnvvdktehstsvlsaainrtttpvcsppvvstpvtytrqssgfnvspngytdlesagpvradamgdtahppkkltsddi
pvldsfpgyygfdlyrplcgdtyeasdtkpstaffffkdehgwtnlyskktptwwtlsywcqrqppegsfirltpvygta
dkqqeviqrcfedfmsvptsamsrysivlvgnsladyffdpvterlcvtlpyerpkegceysqfngkfmcfnsclynggq
gnkkplfliitlerlvagtepskgqcevlgrqcikfrscacpkrdkenserrtgelssyhmagfgkrkkdgdrtdrsgkk
grshsidfttstaksarhpasrwgsptteshihgsnvddgfevrhsadqygdaevgqtvinyngrsyhlllvptglpggi
etlsgvrlgllrtwlytsannimdkkngglistgptdqtaikpevdadkettlpandsddvysspvngrasvdsalqqll
vaemqlahvlrerfvqnqgpyhhsrdstdsqpnsdgavglglgsldesvnpgqefsqacavgplssdsgistdlgqqhhh
lshpqhlghrnsmgftqqshlisdmfsaaptthrgsilpgtavntssagsyevdyasrfsapsnnhlytsnqsnehpadl
rsslgyaypaeligtyalvqqasaspgstissghpslpakpqsvpvrnagtrqnigssmsvpesvatalsvnlnhaftss
afypthyftarpnsssdqtsslldnfsrnqlvasvsgaqsnfcfhpsvgngalaetlllpeevlssylerdkgydeangv
thtsigrhpyrrspsysssppispnsaccekvvildm
>T265_13058 zinc finger, C2H2 type
rnqplycpcqvpecticsfrqssqlltaslysstkpftpvsafpaptatkamamvstavdssqtyeptyrqisalnvgss
qslhdsndlthkalpldlteslssletegpdskipqsqddsllhdsqtdtdvtmcicpvcgysassprgqdehmetahge
cysnvpsvsittgeqggavhskqkqslvavdsfvastlrspepsqsnlfssethtastpqgcvqpftllnlpsidvvdlp
ltgrsrvdsdskfvasessssastkvvhremnsrspvvkamltnsatetaggtgvvlphkvdsrrryrcnmcpatfpwhg
dltehlrlshgmqkmressrsgkagsfccvhckyvakyqselrrhmrlhwgvkpfvcvfcpyrsawkgdlkrhmeshhre
rfsseaeltkimsqfknnagttvngiplstsciqdaprpgnklsadsldrlafsvnsvfdddnanersdyfepsavdcsl
ehlrnddhhktksnstaycasrtlvcrachhkctnkldlrkhlgahhpeltelaeldnsaspgnddqppflssspdslgs
lgvessaicssseippkinltepmtkcdpnptlstfqtlsnawpavpdhanlpsfsvkvdsgadsvpidlsvgnkaadvl
pnlktctpvsvpeatiqpnkindserllssnissftapvcltpvdlmptwlsskgplqhpltgvlsgcptnevanvwpai
ssgssfsnsggnsgpiqspspfflnqwvisglmqtwqqhqhpaiqappaslnltnlpnfstketdkmdrnidiysdsavh
sleafakresvaksewvapkcadegntdnrlrsveiapsekhtsvihqqsrgrrmssvyysgrlsssigvkneqwkrhqc
sgcghrsnwkwdinkhikvahpertnittvtldleeakrtfadymnrlklsrtrclnepsgrtgdsspswplnfvppapt
etigegyyrpykcsicghrsnwkwdvrkhikhlhnsnaevitlsleearrtihqykscrrqqvrnstdtpsfgrqlecis
pdtslgssekegtavpripssfssvspvtghepttrqtststedvksplsacsvfsafvrarrarptttgssarilgkqn
ihlrfvcrtcfrrfnsrrafvfhsfywhrrqtsgfsvpprpamlyecnsraqirttarklirstdqptfpenltgksspq
anisftrvgaqqlqqqqehrrdeptyntstegkncrspstssfparnslqcrrilhasrkscvefsanrksdpgwkplrt
rrdgnihtvrtgkiestsvvdtvgqlstlldellglldevgdksryepipslpgkdqipngpssdsamtnrnvikhlaev
ieetvsknenisysnqlnvstssneenqgpihckstvhdvvhhpavenrlmklatifhrlsdtstavlksrgtqissehp
tiitniqrta
>T265_03062 Tyrosine-protein phosphatase non-receptor type 1
mqqtvshfwlmiwerrspaiimlnrifekgimrcypyfpqeggpsclnftdvnlrvrleeesttqlftkrvlqlihikal
latysrvdkrkqtaadaslrslprtfsspslhlidkssragpalrtddsvrlasilratsarhiapkflgvsksilelkc
fkwwlkrleceftgrkvlgsnptsasrlppsrlgqpgsisallndffehrhpdafnfgtlkqagqqaaldltldslgidv
ccvsktsiqdastvvklttpsvsarfrlrtsgdsaaaavgltgvtivlshwlevrtnllaterladphvrrtylsrlpes
lpkaapsdtnsywdeiatssysagnsacdmtppdalkhwttertvalltsrrnipalmrriirrqvktgerhqlihmhyt
swpdfgvpkspsgmlnflwavratdalsdaehpavvhcsagvgrsgtfvlidlalhlvetrgtmkgldlsqlfvklrrcr
mgviqtadqlrfcysavirgseallrtpvdgipyikfepqpdendqsagssdsddvwdgleggengssseegfdqvedae
dlvqdveevceedplrevvllertplgasdstttecynrhtisprtnhawlytspehgalrnttpvrvgprepslslgvw
ndrlspivgsdrysdhmgiggrfrrpelidhsnnalpdtmmddepevpvrrviqespladypqiasvsysssssstgsta
sndvsskpdgdgssnlreaenqvteppetdvhmqdvevdpltseylatayalqrrrdvrrqrqvrlqdqmeqvqllmres
nlerkrwipvnisrhlrrffaesgivqstqgaalssaavlllavgfalagyhyyfgvi
>T265_02792 CLIP-associating protein 1
mftilglddlscrrrhidqvefntrgpvlfliyvndlpdvlasprllfaddlkswsssssalqmhvdatkqwsldwhlpl
ndekyahvsfggdsvnafvmhdspphpertdscaitanphcqtapisseenlvdleyaddivlmfeeeemaqvfwdeltk
vipsfvmhfaptkckvmlvdvqslntpltiqeealevverftylgscissdcsvtdevnarickaratfanlthlwrqng
lslnlkgrvyqatvravllygcetwpiraadlclrtfsamskyttdgferknsapvkssvstdgkverkrsagdgqgaga
vdeemfrasfvpamsitaysskelldimgrikdnlsvsaeewekrvdalktlrvlvanganqfeefipqlktletqvdgc
lrdlrssvvreacitvaylsqqlgtrfdrfaetilqtliglmsnsakimassgvlatrfilenthsprllpilmssmtck
snvtrkciceflevifrtwpvnvlekhlgllqdslrrgiydadqeargfsrrafplfaekfpdqansllqnldaqkrkli
ekdligiglsgvgddgsarnrsnnqsavnpvtkrpnkpilgtaavgangarsrppvtnqndintvgryvrhgsvvsstgp
rgrgtgrknvsqsqlseqflpikgghfcdplhlldeqlkkgyihfmvsscmrsiyvtvphpssetpspssdgphqcmvvd
fmvnaglrilpetrpssddcdrfapnvfdqrdllenvdspflspsiqseeisatsrevsptrlaymsygipgdynqqgpy
naagyagrngladarqmvgatspmspygagtgsriprsqgasrepsptrsisgyqqpiyntqyssfrqrgrpsistmsdy
gdsvdtfmtnsrhpmesddnfsetssqcsdrsarsgfrrqpsvrvtsnlkeilgqlsgaqwsdrkdglinlqnymrsgsp
lnpedirrlteifskmfadsqrqvvslfmdtlqffikeynpllrdwlytllirlfnrqgseavgsyqkaiqealfvvrsh
fplnlqftnccryimdnaqapnikvkvclleylkdlilmmspdalnspsqevtsaiariiswsgepkspeirrmasrvvi
klydlnstsfaaitqglpraikdratevlkayqktttgtgisslmeptptapawkphlfrtgslrqrpspltarsymtrs
vdqdghlshgatrtpndpgrlspetmnnmirqtteglqsltvgmqaptagtprrvstgsvpnaahqydsylsydpaqtaa
tngmgeisggvlrtmqpsnipnpsfispgivpspvshsyaappvplgdsptsarfdnrplgtlgfdqgdgpklkkpvigy
qtlrkiremppedimseilqelsnhnersrasqpaplspasyeqrkasmlklikllrdgticnwdeyfkptllilletlg
ddgcetrslalkvlqelvrakpelfhdfaclfvikvldacrdeektvtraaeecaksiaqhlppdlcfsvltplindtkm
qvnlpavkmqehvvrnsppdlvtdvldviipglivacnhedssmrkasifcmvaialkigdaiwehlndlhvskkrllkl
yidrelnnavsseslgtrs
>T265_06867 Protein PTHB1
msifrtrdawttnvssqadvssihvgnliaqnplscqiihasyegtitiyfpddvycrlpaadkvvsepprlvhkcgepi
lsvltgkfssenpqrtflavlhpsklgvysicaekisvgctegfldawkmdllfdvsfplavfnmccgilceeqsyesic
vqslgsvihiysgttlvtskripdtlfpgpltysnchrsiitttssgviscyevrdildqsasyseykhsfrevsktnpp
cdfavavaswifpvgepvfqmdvietnykqsdceafvvavcrssifllsgagkllgvrrlqmtpsllcpiglshvhrret
gnhsvflqprfcvateeqyllvfrglqltwlaklpwnpvsitmpstayigtrdelpvigknsvpgliallgpqgqlslsy
lgtsppremgltgvcgnesemkrtfvtedvekqeellnselealkrriqslsedksgfpahmgrmkghntrshvriqasv
slsqttldintnpscsldicvafrmkselsssdpmflsihscppivvvpnyltlpaaterwtetgrrnadsryefqhtcr
lsvvvdshhplacltpqdlgihlvlaysvtrtasdcissqqefeecfvklpldfvlhgkpcekadvaglhqlkftisqai
yplnwatvlpafrlkeytgssfclwlptlsntgrngalrsggrrlyvtlncskrrlklqsssedmlwpvlseiysslasl
srsmskfgerplllvntshrknetqqsfaftpvlpesmfqltslfdclfrklhqhldsriqiattaarntiqsrhlrtvq
thimgrikesipkrlngfgllleesickliegcdeatvasenqmlhgasvvslitllgflsatcivgsrvsnrileasrm
lrpihlltavestelvevyrgyatipeesqpncngdspkaqftgleeclsttiseillrvgdeneswkesaskqlahsvi
pdvswiienfltlccklagcgsvrlqgpqklpeaeaspesdkddqvtes
>T265_08905 hypothetical protein T265_08905
mlqapddergrsgvskrmricdtynpirllirfvfivigvyigisvavpgatliyierftssredevalifsaravgsls
gwllgtlvldmrgsskptrllgvgiagiflvdfvlplaahiwwamlafvsqgcfmaltttgclayarvaflhskprwsqh
mmfaclvgcvvtpfmafpffpaqvalpqlhslssfvptnlssvndispaslkavvpnvdmtqrkrlkraalltnfssaqs
tvqpnhsllstqefpseglttpqtlvspltpetnistgrkveitskisdaslsvsslptkpsvndakhlnqdsssadgsq
taskmkqlgedrridtvggaaglpppssgntqtglkplldakssdattsttkpalpdvtssslspdgtsevvpqnknanl
tnfisqqpsfaldvnlttgvppttstlnasnpesvsipvsttpsnianissqtptaattthlpgtspvatatyahiaehr
shthpthhlsflhplvpiqslhiflglmglllwlvilpligwcpsctcfispssassngeelrlrrlrsssstmgngssk
lngsqhdverhpllpcedeqlpdykgatcgyrsdvdidethylsacevfsdselagdktkltasnsmkrwlptapvplts
mdrnsvhldgvpptplvnpawpriywpsdawlliaqflniglettygafihwftiryllwnpavaslalslfwlgglvgr
lpclflvetklsshsnrgtrsnslqsshswssllssstrwllsmirlcgsvlcvisavaitrlsvstarykldsiptaaq
rpvshnyftwlggslflglgvgvsssgvdsllvvhhtdgthrlqlaghlgqmlvppivaylhhlavfhrytyvlgtsvlv
lsillsfalvadvlravmccspevpsvprvetespskpyrisspvtlhtvehp
>T265_12945 autophagy-related protein 9A
ssgppgpgicwrpggnflltanttlpgassdtreisgvrlavahrdelafrrmrnrlrseirqwnirkpttildlegqft
lcwlvvflsprwryrvftllvmggttpsrahyqplpdaveetplsipilhpgrykdqffrdiynyhqcggfwaillteiv
wfikflfivfvgieltvctrwevlanhsvyinewsdaftppnkcwatlpllpsllvagavfalliqlvlcsqrlqrfwet
rlfctnvlgmpqsstglgdmtwsdvqkrlitrmpqtekldelavynrilrhenylvvminrkilpvhfsiplfsppwnyp
ylpdgylfnikmllfwtpwspfshgsrlqpeyrdptrqqelaahlskmscilgllnlifapiiliaqalvflcsnaqrir
fhpasvfgrrwsnyahlylrsvnelqheftvrigqaydsaakyldcfvsrnlvtladaaafilgsasvaffvlglvheqm
mhlsgywailvvgglvaricisyipdeqvvqspevllrvtlskihhsndqwiqnaatsrvytefshlfhyrivgaledil
spiltpflllfflpnhtaeivsffrnytvdlgdlghvcslatldvglhrdpdfqfdddgtetavsesppevaasqpkpls
ggkleisliafhqnnpdcilpdasrsylqsfkrqlmkelpqpaplfqpaafnsqdqtfgiapqgqlsplpsippgarikn
vshlpgpgyidtatcgvvgaltesmkssmhrsdpgvtfpisttrpsprnaskpsgsievsednanivgglrpsdqadqsc
igpghsvyqarypsdllntslmlayqaytpytsqmesgssqywelassaingqagrggltalltadtsasilclqelvhr
rrlqqsvslsasqhpyhgknhgtdsgdasfsafrppspyqapctsgtssastrfkppvgraivdpgafastphrfgygai
gstetlgivrtsvegrriqrplvaeaveeddelsvtprgtprgfplvrgtgdstppsrptgisnmptgvvtvstspslra
pimqraagvvddaenapmdredtdpnhilpdlpptnc
>T265_11640 hypothetical protein T265_11640
mtnfkirailqgtvkyrdgkkfvrlpdniafmfqwkrrycllalspgtsdalhlyvtksydefapyrnsrclvdmeppiq
kgyvyqrstisnepshkplerescnsfsqprihdapkplvntaahscllaaeattkglslatnlatrlnapvpideitgf
esgchldkesnvivligissvhiialeafdemfrwagamtqimtdsqfrvtlrkssegsklpqgtqgslhvqhwrlclig
eplagckficswkldsiekaytmtlpatnvcpvksgtaeshgpkwsfsgdvsqrtsvaslsgftghmtsasvgsqppkpk
qsfileasnsagkgrgthtfeleggslvelttvieqfmarryypdrdtlresatkdpfpasvavtrrgltldpnvqssav
tslqapqphlssspdgwgsrhsvspaqnfartqqqmtaqpsplsmptgfaasganiwtgldtnvyrrsaqtlpsnrfakp
sgfysnlipcasslsppdfltgadnhtenstvhlrtkttgfdcpqapfynfsqrstepavdygipfeevmevcdtshvts
mnhtstlanardtstitsslsrksftprsiascapsvrtplsgygemddetqvarvaagliipkilaspltqttgrlkrp
vvsneppllsskgllrrveceateasvthpdqfrgstlesnpcytspripdprslptsnqmprhkpstrpvgrrsevatk
natsknvagrpesdvqnhelspvccftqhgvftadedlwdaeqcdpsrgdltdsalqhppvqsksnqqvlpvasnpklls
skdlaivcqwcgrkkgvsdnagyqvyrhrcqqyrvcwchtyvgrslsadalllldiivsdqyerflslyqnsllndrser
pseemkfpfepvrtqpmtcpprysisltsrqlmsktcgairwkqlhrlfhrkqskshdnidrecnclgstdidkkpvfss
smteaelgfdacpsdldfkpqsadphkrpdadpqadgrpsslkspprlsircprhgllfypplvrssvnspihlplcsrc
rkrkrhraypppdctnstkaevsyavpahrfpavtvpsvsaalrtfvhlrqksresgpsvakigssrkiavgmrdshtrs
aitqpvpegvefevqrpsvhstqspvdacpprpsarpqlclqhrylcdnrlhchrsahsalsltslpcsepalsgpripf
gcmsefdtrssrsslsslltfrsisgssslisachgrkltvdsssqqhlegtgrglqrdtrdlseeigncslcddelssg
sisacyedpyssherrmvepfrtestaknfdvpqsplhtrprhsdlknrtcnqdcgtvvghdnvhfpwgrgtrswsqsks
gpypklsdqvnpaagdhaslcfassgvssnchscipdtsptiqpaqrantlpstkvfrsnserkpsdpkvahssedasas
kcrlskdsktlsramqpgigldrflprfarrgchtryntaniasnapdpvqlsrklssqsdlglvshslddfggtapgsa
rpfteptsycnitpvqhsstnyrlelpkhestqsakiptlrshqsessetnsnlyvnlsvavsrpsghsssgrgtkqllq
nvrqsvvssrkgvtstnttepslqssslpstasvtesrpvrtscghvrhpsvleggfppssvvtddqvytlnlsvgigss
dlsnlpaevrdpsrnyamvdlrpspassshvhteltvssvhqaqhhalrfdeltstasstgstiafsnststgsdctnda
atltsdtvgnyaavypvttssseqtesdnlftsmsgmcpkqasrrrhshslssaiseapllnyvdvitstapfissdssr
rvdpttlsdpsgssipehtdslssssglggiasqsitpplapggsasfgdiftsrsmtssatssgegaavdhgfhscspp
dsscvaytqidisrtmaleqlsgdieqenvhissskqsgtgaqshpwgssktdrsasvrktlsrpirsirrgnqkktggf
fs
>T265_10456 cyclic AMP-responsive element-binding protein 3-like protein 1
msfiedpevvleaarstvesghssgytsggsssgapspnssssktgsaaslsqslsssgvfdvqprlkkvkvecsepilq
sgfravpegrahlqlkptlstvstsgnnrvrfivrpnrviniqaknkpvvdspiynnasrlhslskshlhtvsveskgrw
ptfvilssrfrspggrpmsystknpgivhfvktvdgslkpaqspthrgsisssdsdmrdsvdedsanalsdlpeprfgay
efsntstvsriktesgrgysgvcssspvsrisglnylplddstdgqyfqasrlsaqnavlrgqpstkgksptriersdvs
qpgilvltdeekrtllaegysiptrlplskqeernlkrvrrkiknkisaqesrrkkkeyvealerklnacaqenmdlkrr
ndglestnrsllgqlrlmqqllnkskttsagatgttavsnshtsnsegpkagsrhtsgngsvgsastclmvfalcfaall
vgqppdlnshtsvgltfgphphsllnnlitngpgslshigytwsthrdydavsiskhanrhhgsncsafslsnardrhid
rvrrtkwrddimsrldkrrplpqqpavqtpvprsrllgapseldeciaaprsfwsylfgippqpaaicvggihpnhdaes
efvlefqyaglhspddptllpenrsdntqnglwfkptipmvsispptnfssvglvmtsa
>T265_08390 SET domain protein
mpitrsmsvnskreefekeslqvghgyfsamsskasiaskfcwgksgseaalllaqlkerqlkeeielesdamktnhikq
llkakaevelaeleaslagsedgleqcnqtgflkssnsrlksyvddcrkmvtplnsenrhslgvgkpkhnalgdfrhles
iieglelpkiglmqfdgqprsywrfmrqfqlyvecktqdkeaiedclmpqpaegyerarrilnksfgrsrvvaraliddm
ikcfrstsckargltqlafkmqsckialtqmnysaelsflenldrlvrclpntlqhkwaefvyqtthdrgeptfadltqf
ltqrtrvlisrygllaesvtqkdqgvrgqavtdvgksrtawshaivcsdqapllseisckvcggehrisncerflsfepv
erwstlrslnacfrclegghkakdcqlqyrcgadgcrakhhallhskpldkkaelvpvvksnamtdrrtavslgllpvrl
rgpsaelityafldsgsdttivchnllhqlgieshrtpreiqtisgsclavgesgsfevcplhgdevvlvkgasvvseil
pslvvdsrseiasrwghlkelpfedipsksvgiligcdvpeahwvlnqrlggrkepfavktplgwvilgpvgpgnrvgva
asclssaelkagpatinvistrsvserlfarwsswclkfanaaralqiraftssvtlqseliqlprymkrsttsslfpwi
asgsrvsvsratvrtkmesssgghsfiaakllrdpeinpayrmqlyridgvvegvstnfhtetrtqqtlpdlepvvdprp
sfhfrglckrqaadlpipsfkideyyvgekpekevtfsnlndnisyknledmckpfgmieeakvyyhpltqrhlgvgtvv
frssrsakvcastlnhtskmgnimevrvdflggakllgelmadmlprngsvdqlpdaecavarsrllsghpsfghhpntv
qskhvshgsmfttestapgpgrlrtqrtpsrdlppshcmttfnshlfsrasanrsdnsgsldhlppageirvvtdlkpnd
eesvrhlqprnrplgssstfpterglhisdsipeaidpgsahptntdkvnktrgnqppceeslesriqkllqlnalsgts
aapspppppdvhsstttitvtssvsnssckpatttasvcssdplsrhgdshmpltqsdrtrvpvesdvcfphlsdrpqal
inrrtllptpesltdmsildpsrafslprhspspstsgapgskvaqkpldtvelnmialdvftlfidelkeimrrdvtrr
ivegnafkifsnwwdskehdilkapldtsglhssrsttnlsddtqhpasepaipaeqltqtsqktgvlpssvvvttslst
sitsttpctsvpttsvqpgfnlfgfglftglraplpkirrkprppspepsrsakhseqrgrsesanesendtldpeprrr
stgrrssasdtsstdsdtdadvravskhdrewespgqkrsshelrktdndqlprnspakagrarlhrrqrrltsdscssl
dhspvrprtpssrsssaensrscdrdgntedrqrkpetspqrkepsrvadvfasssgsdsdvstlssqkrsviekpnlss
sdesteplnysseaehlvksrslseaslksqhshlgslstevgdidmpvvsahspvhhewtkpsphhrssdiseldtsls
sadeptpatsskigpssgrrrgrpprttvvssalrgrgrsrkaesehstllspvrkyegvysrffparqpsesdsspdrg
tstdegsqlaepsrypmsasrpdnwstlraslhspcerdaqsgfplsysrrkqslsdlrgpreslpvnntnafskshmdr
lhpdkdytplvdrphgtvtvgvrrveiryfrsvvdtitsaalkpdherhgqprdslkhlknsllspmdhwkdtmrfsrhd
gdetdsasndsievvdtvrkpyswpevlllehnyfhlppvgstikyrsrislkivpdsvqsvtksddsersrsslvdrsr
krplqsndhsnrmtadademdsdstwfrnkkqalmspvnhqnmdlesaqflpedehipkqqyfkpdreitrymepkvrir
gnrelaslftpvvkadlerenlatpskrptnllssdevkpetptfsprspeeeeyilrsillrgadpedimffqmvcehs
lncspsswctwcktpkysaylqgsqkltpslgnfrwvdhpptlipdpfeiptylshngllirfpeepscdsartsgrilr
sillrgadpedimffqmvcehslncspsswctwcktpkysaylqgsqkltpslgnfrwvdhpptlipdpfeiptylshng
llirfpeepscdsartsgrvgglkrlkesptkssrcmrlasfssshpdsvvrnvtrdlfgsdsssstdlsdrssgpktep
patqsansaplatsikvnniqdkklvrvdpvppqswlkfdrllfavaaftsslrfsglpsdvqldnidihlgpaaslppi
hssgcartqgfywmpteerfrrawsvgrsliaedgrrrpiplmpatveaqlgvnaviqaiggsiedrlteqaseakkkql
tqfrearsaqrrllaqfqdietgdllkfnqlkfrkkqlifakspihawglialepiaaeemvieyvgqvvrksvaelrer
qyeakgiggsylfridddfvidatmcgnngrfinhscqpncyakiitvegkkkiviyskrdinvmeeitydykfpyeeek
ipcqcgastcrgtln
>T265_04774 leucine Rich repeat-containing domain protein
mgkseqiedrieptdglstnnistevgnneqedvktlnqdssassqaqrienvrtsyectdpsqinddtsenltllgega
avntnasdifnvdlsnlpyppgytivsrhepkqdrapqkeeeslykgprmtkeflkkhcaknklyqtphlndvlylhyng
lrclflevngldsltglenqkelrslylaknllrkienldhmqyldtldvsnnmitkienldmlpnftrliiahnkltnl
edllhvincpqlsvldlqhnhikdpevveevfakmpslkqltylddrpvfpkdracaeafyeggaelenevrqkwnaeeq
qkiidscrwlrekrqiieakrrekelreaaeaaglptdnihvnpgdidwlygasqqdvdeeterngdedqgdkteelsep
eqnnsekvtsgagdmdefqrtqprlgpimaaqmieevcdelheictgaskprnsaskeeeelrafgqitdndgafstngs
epsgprdgesdmseqdahlchtkphkgqefqssltveniniasempssgeacpnttsepevvtiarrfseteevsifgcc
kqvqsniqdslisqllisnnsnqilepddesgkdsienlhassplyrmqhkapkdlvkechwantseapaasewtntles
tnpkiieldvdadlvpnsesesvpqnenptlteqkqanleawiqakqcedltavnpaqlistnnalltganegsdpvalq
tilnnlnnyasrfgmcftpakckvllqdrvdsnpslmlagepievvakfvylgscispgglakddisirigkaraafanl
rhlwrrrdisfsvkgrvynaavrsvllygsetwplraedvkrlsvfdhrclrsiariwwehrmrnlesafvadasspehk
fqptsehplgdavqvhypsiieidytengdtqendkceltsqlngiapetltkimhtaatvgdsatnargmkhpsnglvs
dlngtgsqstsegk
>T265_03623 dynamin family protein
mtkvpvgdqppdieiqirsmiveyierdnclilavtpantdlansdalklakeydpqglrtigvltkldlmdegtdarev
lenrllplrrgyvgvvnrsqrdidgkkdiaaalaaerrfflghpgyrhladkmgtpylqrtlnqqltthirdalpsmrnr
lqsqlhniekevnevmalkpddpsyktaallrmvrsfeteftniidgnlgnvdtqslsggaeigrifherfpydmlkiqf
dektlrreisiaiqnihavraglftpdkafdatvrnlitmlgppsmrcvdlvvtklldilqqcgervickgwlilvnpnl
frggsryfwfvltaetlrwfkdeeerdvkyvlqldglkqrtgdtgffskrqtfvlfhsdskmnvykdyktldlsadtqea
vdawkaallragvypektgrkdddnmsdndgetndpklerqveiirnlvdsymkivnktqrdmvpkiimaelvngnllme
esegeknrrhellrmnealkqalaiirdvlsntksaplpppvdddwlepdttpngpagrrppssgnfpatqahppyrpvt
pplttmggstpsapgrpvpsrpapnlpsrgnpqllaapllpqrsgqfangvhsshstgnlagigaasyhsgsagvvsqgs
dptwkafdpllqppapppkigsfgervanferpanvastpripprps
>T265_08061 WD domain, G-beta repeat protein
mtfsltirlvwtthwvcytrlfirllvstssdedytsmdtdmqwtnggncqisglhkthlvnslnsfnmapkdgdyeafk
dptmkacqesdtalnasdmdsnkqlrrdlrigsayhigssrfprtfsptpystlevnnqqsvttplvidkdstppptttd
tflrhpfnlilareqgdigpapksrrvrykasrwrcegspridglqlqghrergtrhadpqtfselvqgslwavsrlhle
nkfkchrgcvnaltfnssgnliasgsddlkvvvtnwitkeqvakystghamnifhvkflpetndtkivscacdsevrlae
lasdgslvgsprllvahnrschklalphgephivlsagadgqvfsidvrtpkadnilwlpfseffsiasnpiypnevalc
grnesiiriydrrkmdgrdprsgylhcfgaahlrsfgrrtppvfpaglddsspsdhtnpfgdvdssdsseademdvdsdn
flhslsaqlgrrvravlnglrgraqvafrftngrgegtttthpsynlesskysvtaavysnqgdgrftatrveeiraphm
llvshnscfppnpppailasyndediylfdtrrpsspylhkysghrnmqtivsatffgpnseyvvsgsddgffyvwdres
egivqwlhadadgavnvieshptlpvlasagldfdfkvwsplrpllvdsddelysshlkytfskvapdirrlrrsqlaka
lssdsdshtqtglqqqqnggsrdstptndatsslphdtvpstlsdgptgvradgsppvstlcsevtsssssatlsnackr
lrrssspdddarenvpveemspqsgdgevpsvetrpsvrrqrkktrkrhssetstdarlpekrlqctktertdkegsggn
ptaepdqvqpvlpqfllpfnrndlelrvaqnwinrtsertqldgleeadsqllsaiesmtqlharaahrrassrhngttg
dggstdddadddddsgilgsflffrrprraaeqseetfatrdregsangtssnsswvstqetsnesrvtrssssssssta
tstssssssssstsssgspstallsaiesmtqlharaahrrassrhngttgdggstdddadddddsgilgsflffrrprr
aaeqseetfatrdregsangtssnsswvstqetsnesrvtllpqhlllprppphpprplqrsssssssstststssssss
sstssssspstavgedssssadshsedrvlvellnlesaatltsepnstggkhkrpsedvddlddvd
>T265_00698 hypothetical protein T265_00698
mhqftsprvqcaatytppaqvigerncgsynhctsmrqrirfmylilvithfilflnfhlvvadyepgerfghtlyytld
dsclsipsdgeiyenlgfpelrtdarflsiigpakcepvftlnstalevyiikdcltpvklfapnlrafsildtaavrwl
edqwvfprlrvinlitvktkdtvnlttlgsseleilrikrveyskirlnynpgfaklrvlelgtigsaflynicpfvael
myleviylnrledqcipetlkklwskakrlrvirlynsnyylpdtnpckilplgiehissemqegltstrvydcfeqlks
ltlrvnsesiseisskhrsvrivslskrssfqenlpirlenavvasiqqvftkthqlpdlpnaeiiqftrngftfapnie
pfpnipkvrsldlsgnpliyvpagvfnklxhsrlqqtdiiyfadrafcdllwpralilhlsypedvhlftipgeetvrky
nstlscliqshkitnvvidglqcdcarkpyqyldkktirkhmgldvmycdqriednlpaydffesdcesvapsniveasp
psvpktcqstgylvllglawiifmlfclvpppilfffhtkdmkmrlrldqtinsraklfiicprharkwckrvvipclqa
disnnpepklrefipavprdlrtgqinqhsslppdtkktgstrvnpasrtsrstsiystaerakresflpadtplkgvwa
wqprfrcqlapparhrltllmeskqvliifpssslfsepacraqlrlafhlcrlhltpppgiivwpttdskanlagnyrs
vnrnsrladhdkyypapkfntvtndpddiaekavikakvpnrdeaihimqyfatitspciewsnsktarenlkplvwlfn
kayripay
>T265_03155 Dual specificity tyrosine-phosphorylation-regulated kinase 2
mradgiestgvpvdlgslsdsafssekkfistsglsafealnryrntlsnyerkeilryekvyfvgrttqkhktsspsdq
ngpkrtlpqfpnekktstgealpvfddhenfynvikhdhiayrfevisllgkgsfgqvvlaldhmkgkqvalkiirtesr
fakqakeeiriletlrqmretnkadtdgrdfpivqlfehftfrkhicmtfellsinlydllklnkftglprdrvrrisfq
llkalyyvekagiihcdlkpenvllvwspekdatyrstnghpsnftvpheglhpedrdciklidfgsscfkkgptypyiq
srfyrapevilrlgysqpidiwsfgclvaelinglplfpgedeadqlaciieilgmppkeilikspqlnkffiehrsekr
sssnvmnfveefdtgtcsdvnylprycsivypedggspelrpglskrssyvrgtpgsmpllaailqprhkrfkrkdsrsv
anlttivdiaktaeedpvllkdnelllslmlscltwspaerikpykaiqhmwlrnfskktqaeahppgrihsmevsrmap
mnfyngdnftyesnrneptvpqrrskitkasldnlfwrtrlsqadilpdkpnptstlkctyrngspariangsysvntvd
isptklsdnlshssnggsrqpqvpvsnhpslskrvtliypshgsekdiapfnrtiatnrnqeiplpvvekensftnhikv
galsltsthsrpefrgmgsttnkeeatqqgssstnrysgvgnrdsitgpltgdfcpthndakpsenkdnekvqnspvtsl
ygtgrrsnsspqtqhpyrqtpptfgsfsadrnrtqpsmnqnslnsvttnqvvitktgdrsgtsspsktiqvirpnypsnl
qnvrslesrlirinnsrpstngtdksgvldnnhsrfyapnrsevayehnswhapatsvnhkasprlpeqkapevaakpsk
dglfvnsgrhtrtdnhisgtsvwapqpyyqqskpsngvvirrisgssyprrstiefqpftnfqey
>T265_11626 SET and MYND domain-containing protein 4
mklpgirrfsllpasrsegcrnslkkdelsnmlrdagndawisqntrlalalytkalfcaetdktrafayanrscvlyrm
gahtetiqdieraiqhdypqdrrprllarrgqsllamhqidaaraafmearqmirsnsfvihsheiqeqlekgllkcaqm
shrpdthtdppvssplfirqhevptitqprrrrtkkikransknqrspspeshgkaaykctlggqkagwhlqasrnieag
eviliekpyarridkrfllqhcyqcfkrclnllpckkcsevgfcstecekaswlpdasaetsdtsdaspipssvvrsshr
yecgqisrvdfydfagwrwmgrnelpsgvsefvqryrmrllvrprdsnyvncnmtwlpfaciartdqkhlkrliqdtlaq
tastdgtqcasarllafssqnhcppldetdddylsigrlglpggrvaphklwqltvaavflthclsaggyeldwgrhcls
natddplpaswaaacllhdlqtvsllatnslqveyttpssyrqfpscliesnrgislmggnrlrvgcgiypmqamllhsc
dpntltvttnngtavlfaarpirkgetlhrtfgmhyfsqnrverrlvllmmyklecqcnackedwpvpledvnircqnch
rairltgrhlqladerrpnchcplgmqqrflhqymrirsdvteqmrqftdycqstpfdqlsiaaldknidrylqllnnes
veslmmppsisvelinrsldtglqlrygctfamtdmsslhereeetsecqis
>T265_02137 Cyclin-dependent kinase 16
miinqtdqrrptpthlpyvqspkpqyvpfmpqdpleipfsnsasnkavggvnrihtspivsqpqtlpnrtvipteknpds
pkppttnsngcgspnfpnpnrnsavstcpssplsegihggsstsylspassssmnkdsrtedeeekllksdelrkptkva
itrpssaqahsstsvisapqkvtgpdiacqtngsngnfnakilsnnqnpieehsyfvsknggvptnsgkrclsaqladiq
idtnirphedyfdngyelydnfpidgkpiqqqpvvtsssdplpqsdhrialssltqshtvsptrlssrpvphsfsspswn
gsaimqqpasrmvagttiqeeeletddyqpnrpaptdpnsssvctnfpshldpklaaavaqvsdeigtsaaelvaglaev
rrrpvdarnrlrrlgqepvvnrflqskdgtdafssrvsnrlslpaninlpphlwrratqfleepmsrrerrcslseigfg
ksesyakldmlgqgtyatvykgrslltetlvalkeirleheegapctairevsllrnlqhanivtlhdiihteksltlvf
eyverdlkqylhdchgimhpdnvqlflyqllrgldfchkrrilhrdlkpqnllitdrgdlkladfglaraksipiktysn
evvtlwyrppdillgsteysthidmwgvgcifyematgwplfpgstveeeltlifkrlgtpteetwpgvtdhpdyskalk
ygpypgepggllhsaprlsrrahtllasllvfpgtrrisaadalkhpyftesahlpvgaladlphsssifevqgvrlacd
pgrnavslgpgrskpsnnliqingfngngkprynhtrqksvpsyeplgnnnfppqrvvvdnefagalprdvsrkltrphq
qhlynqtngnhhifpkypfpaghpppppphqvslensihlqsdtaqaqigglfqvsnsmrrpvstsfetapyyvphsnln
svhsqqlsvfdpphnpsvpchtnsksrivlsgvnsvehhpvglvysrqsankfedrrrslfs
>T265_05123 Tau-tubulin kinase 1
mtamtstssdivpagtvikerwrvykkiggggfgeiyeaidmvtqqkvavkvesaqqpkqvlkmevavlkrlqgrahtcr
figcgrneqfnyivmslqgknladlrrstrrgcftisttvrlarqmlvaienvhnvgflhrdikpsnfalgtgigpgavn
prhivlldfglarqyttangdiraprqvagfrgtvryasvnahlnkelgrhddlwslyymlgefivgelpwrkikdkeqv
glmkqtfdhnqllkfmprefrsflehiqsltyfdrpdymylhsllnaymerrkisesdlfdwetttdsapgtgasetnqh
htnvvaqqaaqtgasapqppaetaklrkatavsalghsrphasgaagaglagssgyisaarlagsssnlaaiapgaitsi
gnlgksfdgtgahggsnsavprvtcsstyqhrmmpedlavnnnvqqqqsnntprklvsggglrsqrpattprlvkeagaa
rareaagrdsikndnlqtpnshgvclspsrgggntdsgcqptessiptshrapdpgrlqpsgtsvnprrpisaggsqmrn
sgstasviglgtgtrcdtscthavivmvdqgensnyhdmtkaapltlashwvaggeegeegsdisendangaknerspse
shgqngdralpgpvykgctgdvngtidasrglldgkvikvapeignnnnnyfyngdldvdsqrpiqpppmdakpsghsrs
sdqfsseeaqnsplrgsiglfdsniipmlqqggstdrdhssrrqnaqsysgvarklsgfrrqppkprmlsqfsayernsp
vepnrtgrvglpmssrllpdpsslewsasqyegdfnqntrsrksshgptdsnghdnihpryrnesnwlsggaevsdadde
dqeeeneevsinetsdrlsmaplnypawrtnvrsnrfptparltylgnqpssgsanemkstfsrptalpktyssspvyiv
assnepsrsrlkmapdtdeqennhstvhptrpisscdvdapyrtqlhfspsipkpltpisrehyahyrprpsnlrrqper
rigglhvrrpssktsdlfdrpvfstsehnllvyndgapddddedndqlclsakeddaylvpecnqdanyspftpskeqpf
llrlpfiqnsqpltlfnaptalaqcsedhlsmifpnrptyaidt
>T265_13331 Protocadherin alpha-2
hiiciwistrpylcwdqttftftyyilvssvflqldyndvqfstqlvahdpdstaqlvysmgssaevavmsatfnvessg
vvrlrsflnfelrhtykvpirvndgeftaqsslfvhvldvndeppefevnpkrlvadenasvgkligrvriqdpdseavn
gkvecwepedlrrhqvlsflpdpmsnpsasvydlttrvvldreafsgpqlgrlfvylvcsdgnglanenrpgvkhtatmt
atlmvrdvndhppvfsqsvyhvavrennllgekiiqvkatdadegdnakisyslldranfkvdsltgwitanvifdretr
dsyqvtvvandhgkerlsssvllnltildvndhrphllpcegelpiidrahlqtgrigdrnlfaiqenlpgnthigdlla
kdddigpnaqlhfelaketplpyltqfrllhngslytnreldreekeyyrlavrvtdlsptdplsstgtisiivldvndn
apnfvqpsgllrvgfdrpvveddsgsnilydqpqlqnevsspdpltssnpkptvllsvrekpghlitklyakdpdtgpng
yirytlaefadsstdfgsgskansicrvthdsgnvvlqrhltvsdlgmhyfkvaaiddgyptplkdtkilavlvkdipav
gseptnslsssxavgvspptpcppaiirttardlnlscgdlrakaiylsshvsgllasvlvtaivcvsgpcsknrsgfcs
rrrrqrpgqrpvtspgcsetgngfilgspgqngnggglghyglpsfheetfsdlpprgvnpgsllqeewqlscgrdschg
ygngnlmnfphrqahsmvssaspasaqrllsaaddpginppflskglhsagdsvhlgsyllnsncqlfpqqilridqsdt
vaknyenlghllhwsevstgddertrdsvpgnthtlipnagvygsliskprsfplgqndtghetfpqspqplslsgvhtf
cvakptavtplsfcitenptmkmgpvapeaqkshfyptsaegsrqtsnsmndgrtfdtsqlrakyeyrktpgavfstyet
elqqqlqlsvskleeqtsdsghggseeddhaqsgelrqwktwqpiriqcspsnanstydpkqptpscspdprvdfkcvlt
skgennretlqrp
>T265_07885 hypothetical protein T265_07885
mhqtwhllhkdfefgklhgrpvmattasgsytcrlffvydrstslsflidtgctiryvdneirhvyyapicnprpifvft
palfclpggsgitrhskipfesytgaelmsytlqaangtsiktygeqlltldlglrrqfpcvftvagikkpiivldflts
fgltvdlhrrqlldnsmtlsvngkasfinsigirpalpgnrytallrqfseilkpaskttsvkhdvfyhistkgpptasr
prrlapeklaiaktefqhllqlgiirpscspwssplhmvpkksegdwrpcgnyrtlnrvtipdkypipylhdfaltlrgk
svfskldlvranhqipvapddipktaittpfddpklmtkpivvisscapenrptklaalldssfsstttgfspnkgretl
kganptckkrpdyvelssyqairghscsraavhsstkshpvnrtesevrgqearpisgstpskaasllvdttvaqdsdnq
rhthdyshpenpsyiqlatliaggsgahtntkeerlpssppeddqfliqtferlssnyhfthlllvgdfnapkaswielq
rvesggrfsatlfevvqqsawtqhvvaptryragqlpslldliitnerqfvdqdsantfimhcekgpenimridakkdlg
vwvssnlsfslhheksaqmafailrmirrtfsritrmdfqilygayvrplveyanqvvysgrtkdvtltervqraatrmv
aglksvdsgtrlamidlfplecrrlrrdliliyalfeqslanrfftvdpaktrrghserqpltdknrtdpdnlgksldpv
ypsystsyvvlfevkmstfvtivretgsmdtetigaaeetiamqftsrpgssmkalriaqlqeyrvmrqvelqralleah
sitklakieleaeedsqdevwepvasnkqlagyvkqrqtderplryadeirgpkpaisvtpasaamdlqkvelsyfddak
kdlgvwvssnlsfslhheksaqmafailrmirrtfsritrmdfqilygayvrplveyanqvvysgrtkdvtltervqraa
trmvaglksvdsgtrlamidlfplecrrlrrdliliyalfeqslanrfftvdpaktrrghnledqkpmlakllaieqldm
rdykcfmdalrhitqwvtdvhkplqhskaalgssladqleqltvkrnltarqvkkllravltnedvvsvfrryinlnepe
tgelsartkrrvknlgilrgssnsqsnalfadqlleprvvtrsladqleqltvkrnltarqvkkllravltnedvvsvfr
ryinlnepetgelsartkrrvknlgilrgssnsqsnalfadqlleprvvtrslartiqhslreflpvdpsthckqpstil
dmefsdeedtsdargnatektchtrdedyqpgpfdlyilerdnmldqivgpdnsvkasrnrleesttsvphdedsnesrd
tnsdsstsahsaslvdinqwlsndkptaeeldnstytnrlrsshlpttpvdrspatstihnvslglnekrngtgtvtdtl
asdaeqddlaaasnpqsedaqgdaddreddvyteflrslfasdtsaqnspqkrarispnsvplgqrrtghreqertdglt
hwptvatphspstldrnhtkendnqdeaddedddpddpefdvmaeldqvnredffdelrddravrvskqeaktlhrdmqa
lfsdedddgqgaasgkppasavyaitshchrllqanrvakrepidseteeqqgctsandnvampsmqstikeqmalaleq
iqpvrtltevqmqqlqrqlgmhiqllttnflctydfvhlhssvtrvcasalkelasrrdafdlmaqqrsqsmgsrhqpts
fyrscptldeavqlitdyaglsflpllprnphrpgsdvsspstknsrvpvapsiplphcllrlmvnnriwsypylmpssl
pskpdplsgpqcrrriffhssedalillgladfsgtyippepesdepqfnhsryltyrliqkhllphrnllqlrtrrwsl
lsnhssqeklmslanlplatrhlvqlfsgisstsplnkrtlhkladevaacsiphrislrlgclsempfqdlfrrdalpp
hsgyetfllnvntegscrgefskmvhdlltdfsqqaqclwwshehisvkpdwssvsplpipgpiaikpeetgdsvprdlg
llgptflpaipvdftpdgqvvvntelepalvefdatsdstklcrgtkstaiphqpsnyrvmshdtpkpsivdhiesvlaq
lrkwalqedrcskrrnpteltagtlrflasaspvagklplprlptssaaqrrpllprpsdaskrpaadaaslasrdvqps
pmpidthsfrepsldsnlsrcqktvnfladqfhfgldkvvhtygdlilgcnkfqpiskalpcandggnlqmtapdcptsq
qpisvfsgscfltparfinrckargeattadlftlpssvlpqrqstldefdvhrarslldrcraylspseygnlvltlre
lnrivyghdsssfsaaqrhkailhtiasvlqqlrehralwedflsllvveqakdlgllttfrnlaridrvqrvlhelvpr
gkrfwrrlrnladgvchedgqtsststeaggstkgsqkthrsmrptdrfrwesakarfrllrgkgvrtksvraplsktws
flesawrnrpvlisrlacllnnahkpysgfeqgfeeidllsrhsldtlptsgyqeseqasfppkpiprnsslidgwevst
vlsaaaarrhrlggsgptsahrtcpcpchpssaavtattgklskldslgrrhciscglrvqrgivymdeynlhlrnveiv
wpadfkpkaplmpattnknrttsesgqpipgrsgaqagylptrsilaqlaehhnqmrtkqndlnqsftlpdiakrrvsie
fvracktelmpplstassedianrpvvnqdadtlynredaspessppttpvespvalaspthwflhdddaacfnteaftn
ssatrtsssyaynsevwasmpspptqlnqdstlwhpeedrqllefkseqasfppkpiprnsslidgwevstvlsaaaarr
hrlggsgptsahrtcpcpchpssaavtattgklskldslgrrhciscglrvqrgivymdeynlhlrnveivwpadfkpka
plmpattnknrttsesgqpipgrsgaqagylptrsilaqlaehhnqmrtkqndlnqsftlpdiakrrvsiefvracktel
mpllstassedianrpvvnqdadtlynredaspessppttpvespvalaspthwflhdddaacfnteaftnssatrtsss
yaynsevwasmpspptqlnqdstlwhpeedrqllefskargrysssmftdlarcwipkpypdsvsrtaselemrfkklmr
ltlgdaydsdlflsperiesdqdv
>T265_05315 tubulin alpha-2 chain
mnevtdrlrilveqcdnmscfkllysanggtgsgltsalcerlsdeygkkhkfattvypspgyselmvepynallhsstn
ltfcdcviitdneamlnvvedslrmrhagftlpnrvianaiatqflshrykfigqqhshvdellinlipyprihfpmvaf
apflgadcqpferysavelvrsafydtnqllsvsavkrayiscallfrgsitpieainavsalkgdrmsrarfvdwcptg
fkigvnfappiqpntmqtislrnnslsmiagnlairdvwtgvgrrfdqlyekrayvhwyvaegmeegeftlareviqqlv
edyeaiakdaegavydrsvnhshnqsaesmvriapagkralqhtndvnlnqvttlddpnslrtlenneenisldtnqhhl
dsfngdgfrvprlrgthfdedgqrfdwaqrtrhqkrfdptsrvhpswkrrlrfpemsqprhpqpqppisnqqqynrkqat
qqtspvenfgleknqqssnalseppfplygtncsaavfqstrghtveepfcskrtgsqvraqpppsagigcqqmngtscl
pqssktradidygltqylregsgiprfsgrayakemlrkvnlyqsgddqvsqissvlsdcrnpsnaclsssgqpllhrvg
sdhglgsnhdnesensdnstvcitqsmnqlsavaveseaisspsnqgnsaatagcinrvahggslesipevrnssdhsyl
tspgeqlpqisqgsdsppqitplkssigflsqttdplsttqlsrteaqsnacysqghrhrklhrrdrhrmhhctatvnph
hrscsrefkadhnssvysgrtelnqfskksyeyshpasqstsgnltainkvsieeqrsdsvcpsttrvvsvqdtpnisle
qgprghaaspnpryqmrlnslnnwpksntesgtslggkqtsvemkprdsmkntvkdkeayvtknnstastrsctresehh
evvrlhvpleriepdeeaiqtkfrstavitvrkatnvgs
>T265_11380 putative abc transporter
mrvlasllpradyvkssatsflhlclsgerqplndkkkadlelasadylkssatsflhlclsgerqplndkkkadlrnle
aslypaypfvnphkstcdgttelekmtvtllhaylgrekateatdltlneihvlqttqhcpmlkqasafvvqtfledfee
vaeaagldmdrgnlaalktllrgranstldaarigtrmmdwatakevlaadfdspadrqeamrrfktarmapgtdptvff
aglqqsldralpgmdrvsrhkllldqfiggaqpalgaqlrlaratgqlrveelvhlarelteapltvlqpqenrdgltvd
slqtrvdqhieqlavvktesrrhartsrcynvavyeddialssslepehavhlkavfkrireatlwtshlmmssvtsmkm
sasweaeksssnavprlctlslaqiildrpietelgttnffvvvrmrgsarrvlrspeisigtsksaasdftgttppsga
nqspttaenqtgassitagslgycsnsgvcvpidfncsxxxxxxxxxxxxxxxxtdflqrrkkyksktmnlgyktlaycn
vnlaqvlqkrienrflelytdpnctthpvgrvevqvlstvpldkdlvngkrkvldedeeyplpdmysedsdhveesdedq
vveneegghrrqkklvkamsvgqkqikqkligllkklkigdpneedldvaetsklwdeidliatvsdveeedsdaegaes
isihstpkptlrpffattggsdetlggdagtkllkrlhrqlltqsetdtspdssylrsvlppinypvraavpgigvkvtg
mfpistlfyhsiaparstalrlrhqrdsaagggrlsgtrfakrfthigrrsnvgdpgkqltntaetskvseepvareyyp
smgvqyparedsltenqdnslpgnpsdlasseddsiprerqsppaemlthqlfaqsfrssldvgstpligdsvgttqsrp
pasaprsptltstpdaqrthpsfrllddtresslsavefdqlgsssldkltnvvflvnllepggklasdlfsehdlrlvp
vtsyvetkqlfgrlvteaqqhrrppdggdiikvcilggdalisfvlrayveqlssrstelaslfrfyivpvtglvrskld
ssqcpstdqrrsrattttstsvdactdvdyrrsfdfrgagslfvstnvvashlckidpnycaifwdmcadsadveprtsp
drkseastlnnlsiieracvyltqsrnllsmpigacllgtaptstappklhksshssehpnlpsswqtepatgtstdipi
tasgtaltkassagvpglgeemvmpfllsvrlgsetntnfpfgpthqrsatgdlmctqqnpemvgsvlsdpeaslgpvkr
slspesrphttatspqshstlyctspqtvtgrywdlqieywvvhgsgqqssstgptnatsatstihpvsstssypnalpf
spgpsadtapprrvtmkstcrgllvtlgsyygvpvtrsgdlsnlgldvrpastsyqpatpgqsqlltlsvwtkekkqkim
rigrrgkefgckfevieniqrllctgrgpvsgghtsasversrdadslsqthplldvagstldpanktptsiaalslsts
pstispaanhmlrisidgvdwaglkffqitptwrthiksfpigsmsvgrpcvaansdpfvsgagqdvsfismh
>T265_05775 regulator of G protein signaling domain protein
msgraipmelgptvvitanspaapstpitirtipqdastiggqstlkansmlsscqllghvtwgnrspghqtrvplqncy
pvsvsstpspiivqrspqmchpqqssmdtalrnsstqalcttdsisavcpssvlppprtpastpnakldcalhnrlhsng
lmnhgtltqelentksqqtphnllttspsqissihtrtisliitehsssqsaleeqphnssmytsnqkvqnsldedplrt
ediiannhrwkhlgaqkrqgnisptdpngdpptalsiarslesrterscslslfkikrlnschksnrrqsdsslgllqsk
ssplncpavteqnfsvsserptadtrlpaesleytrhnpsssnqrpgtqqhsltrqstgdfppemstnqqlplaseqvel
plqsslfgprenaslskeralnkhggmieregtsvsgepgvepvnrqelhedslasltndprsrtccfcwccccscscmr
vraslqdskrpsssldpqsrldeqsmeeklpydeikswgesfdllmqcpagrkvfreflrseyseenimfwlaceelkqe
snpelveekarmiyedfisilsprewalfiqavsaakavgaalqqsvivtevgrtesaderkannavsldsrvreiinan
mieptphtfdeaqmqvytlmhrdsylrflnskiykdllhracpflsnssld
>T265_15342 Cyclin-dependent kinase 11B
qvfssvpvsysvyfpellfltiqnedelpslsrpqestenripssgayshesrvfspreegeelseeeydergdfindsk
agrsskpstfheleegeassdddqrrpasrsgktdgksqltsrllleeaeyrhrlherhekrqrerlhamdglkkskpsa
tsvrdmqseflqphpkfdpisdadrsrftlsgstspenvqtgkkwsssrldsldkaqqqtstdvpygehglrksshkrse
ktehnsesqikpdsvlrsystsllpyerateeelqyradrssshrskdreakksakvkkakrdrhgkmeevpsksgsrsh
kaqlqfvdwesyvygktnsqllgkrvqspgvivtsprsssssspsrdsasvspppnkahrestssrklssqspfvdpqsv
kstrrkhrhryhrevretapppesgrsyklepnytesgkrrkhkqladdsdqqtislqakrsrafnehkdqnrdasfepn
kylddtnqsrsksrpdsehamrephttysspplsdqnqvrseknptkpstirspfkedsvsgasdqnendkpepptepva
rklpesidqvikhelrpgrfqhyrlysesedddddgqsesednqevndeeanrsdedrddldksgatdgserqprapskp
fyfpsiqgcrsveefeclnrieegtygvvyrardkkineivalkrlkmekerdgfpitslreintlmkaqhenivtvrei
vvgsnmdkiylvmdyvehdlkslmeimngpfsvgevkcllvqllkavrhlhdnwilhrdlktsnlllshqgilkvgdfgl
areygsplkhytevvvtlwyrapelllgvkqytcpidlwsvgcifaefllqrplfpgkgevdelniifrdlgtpteriwp
gvsqlpgmkkcvfteypynqlrrrftekqisdlgfdllnnfltycpekritadkalnhpyfnerpraihpsmfpswpaks
eggvavrkgtsprppvagggalaaaaaaiasaaanvgsggasrvryqppappmgavlfdtdchftldeireqlahlgvtd
ltneqlwelkkhldnaivrdlkqlslqysiadiapnsdgtssedslavaqitsstpdqelgqtgdqqwnnrspllptlsh
ergvsstsirsrksnvgnnrqpdllmngsttssnvsdiedgatlqsqtrvrqhsyrsktrkssrfqlrgagesidsdent
dknsrklvflesksrpsrlvpapqtcvngsphyravvprtclndppqgppsktvcdvlsihqpaasarskrserserfqv
aghsptedsppvsvqdilqhsdpstrlpsdslrpnstngsrrtttrrllepshksverrvrsavcehrppsssgdlsphs
lsqvyphsgltttgrgsspntnshllkttrggklkgpssahsrqprstpdsrlarfaddpveniydissrehrtsgtcev
nrplslksldrpsslisqprprlrrldpvsryhsyrrswltyrapgedarrvlrwniktammhrevpllqrnfaevvelf
gesaadylrrerqhnlkalnlsyipptskrhdserwrirsasdgfggarih
>T265_00467 histone deacetylase 4/5
mdlsstskmqcdrymeksacvttseaqltkfnsfesalsitrkntfrskskqalcssfpegsdsqalptafivttaghts
sthsqasstgsiksvskkenssgkpgkdrgwnatgthsqsghsssissevrerlktcvlnklksqeqeirilngdslrte
akgldvqntplkiscstnpadptfgqlspssqnqktgtrlelkntegntkslpneslftdithsslnygslqshclgsfp
ydrthntpqrhscnpksgdhlrktmsepslkprgtavyrhrsrierrhlnassatavaaamaasvgmnagtefstslyqq
ltsnarqrqihllqktesqpidsdvrmdtseeaninseevnvntsveaggetvspnallellaaasgmlntssgglvsnl
ftnaidskpesdvtkgrasnnttnaisppgifpaepsdfraslpnltnatplrvdqtsfqadysdaklrtqpqkpneara
rssssavsrteslqpavshksseadgskpshqafqrkhhtlglisrtrsaplglagsgnamrclpgygnianllgsltcn
ssatsaanvlameavtsnfepnrsskedgevlsqnsmdqeqtsnaaqqgteepqrskavmqlrkkllersefvvsdrsgi
gsnrtpnnllnghnpsasgassnpilertssspvvnmvstvrqegraasglaskchhqpgrratlrelqwahhdiytilf
gsdpanrcriapsllatvrlcrldcggvgvdsdttwntagqtahaarlaagcvidlacrvlagqcpngfalvrppghhae
pgqamgfcyfnsvaiaarqaqyfhpspisadvealkrfgihsdipiqpsttslqarrvlivdwdihhgngtqtvfysdps
vlyislhrydgggffpgtgapeeigsgpgigytiniawptgvvmadaeylaafrlivlpvalefqpdlvivsagfdaapg
hpaslggynvspaafgwmtrllcnqkiararivlaleggyelnslcecteacvrsllmstyeqrtssedcdfkpelfalp
eselkriphpdaidclihlahlhstywncfsrdidfdeaslpasswlpfqtddfkytenrlkkhfeklsmataeerrart
itkqnqldeddfmfcsqqqnevpinltlrpaitteniltcvpkms
>T265_02021 hypothetical protein T265_02021
mlcscgnsrkvspvkcttnlagymgehlsqtfynrmvirdiqcggralspmcigigqptpidlsdcygvtncdprtvlcv
avhyfqrtyrvipaskeihctlqqrdgiaaskscdqqgtsspssvgatdqqgmgkstkssgkklalvtflvyypvgfmks
andllilpeqnkhahlpphehefvaypkmftlpveevgsrivwgmmnshklrlnaltlsgdllsaclgnhpslkirtree
aesasslecpllnqftitskglytrlcviqrlqregvnstrletctlptdrlwyskvltvrtnspavessppsepsehse
aseqikaktetslldwigfklkkcmlnrvdlspadeyvvncihvvfvrrestdcgeaicetlrtatfspaklrrtrvrgt
vqsgiklkrrfsdldlsthttdpvnrdnqkipspesldplglkseaksewsmlysdslpwkrsyspppcnngplsptsll
hasiairvkqgaylcrqsaalkddqstvcqltadqtdlsdagcdvtyqtrnrvppkrydlaeqdlemalqrslndkltgd
rrfskrksqvkvrlnttssedsaldmkctdsvhttnrtkaivhsmgkipqriirkldrragkitsrgrhatgstetatrk
pcsleptlkehktgeirgqtdmisrkatrrrvkmkrlghisdkkhggtvgqtdelqhinrighpqgseqastdlylnlpk
ltvlkgeegsftvkprcstevspinrtckelhdcssnlartnlpssptpelptfriensaqvfndfpyplnlsvteqnhf
cqlstdvdsshqsdgarhtpgpctnalpfvnqslqlscsgpmiqsssilpwsastslsqeipndqigkclrwkssetltl
sgpstpltmwtklqhplpppefrsfqpfrpefaggytqnsiaatttnqlhcsslptpsnpiepynlcdgygsgnlcslta
vpplpnatlvcnpslttnpeicipsqadhpgpnederllsqytqivqsnnlacenitfnivtrmnrqsdpllwssvppal
gafsnqpvdaipcsrpvtqiqpitsttywnpmcrtlaadvcqpvatvlhtpsllqtnlppvflpsapaheittdtcksff
yvqptvnshqpnpfvtqfqpvgllpfcetstplavlpvpcplqfit
>T265_09798 u-box domain protein
mfprrrltgtvhsseagttgairlghldssrssfggghivgtigasyisssssssssrssspvinpvrrslrvetrrrtt
aalqhslghtlsrrrpevmdsttrrgtrswddpslasssaqvrsavsvnskpmnrtrrrallrspivrlilsssntsppc
qpdnssqsstsavgqptrersshrglddsirilrieggdttrpvrprttrsgtratrtnplarrrsqptrtaavppnptl
eeagsqlesqvavdseefrailnanrtntgdgddecvicldpkanrsivlpcmhtfcfeciyrwlcinpscplckrlahr
iihsilsdsdftetlvselqsqrsangthrltglppgfeleeegnsttggqqshhhfhyhleaapvrfldylggmthhrt
sagpplfippilipsdsplsrtspidtvlsgsangsrhipyrwsteyessaethrsllvdlvnnalrprfsslldglllr
qlvyvfgfdslpvsedpqldrdisprfladneaqrhrleafvrrelrvlapwlayqpndsssasalrdqpgeavhehaip
avtspllcgapgllaetveldsitsrvmqhftnvsmtddtalvellssfpslrpplvpatylshfasevvqfarytgtle
qydsavclyrrrvstaltsrlqdrsrsrrpdprlavyvasacwprlrpgfaqpqglithplntwllqrlfvhtvtgsthp
aqlsgtgeppptlperivfqalstpnchpncvrlsnisrallgalpslarmrsqaavrpvdssaserydnsqsplglnvs
rrmtgaelypnrllyqrvlselidqarfsealseyfhqylsareqrnntapvdltqpngletaeghsnivgnhlgssrrt
etvsgmlqpalkvhplalrrlngllllftaripglgngvasddgddedwmsellhmpllqmtvpstivdltstrgrlsra
rrrpvdvstrqsnfsgadwtflrqlpwdsisstserrsvprptvtavdetssvansnvesilsclhnqvslnlpsaeshp
etdqsepprssryssptlesgwrnpapscvvissdsssssssdeenrvvhintvyplttdesgsetesncteverrisrs
qplrsiqkgsngvtclqepsllenadvreietdagnlslnqepatsvsatepvspvvgnlgtpreepmevderpeegsvm
atpvasgskrpassetpnssndavsdlnsglcpsklarleayfsglprewqhilwlranesfqspsntsrpslpkrmrhs
gtggirtrvsrsrspvcvddtddsdcellheyisldsd
>T265_05725 T-box protein 3
mtfnlplppntvhqllnrsnplllnspnstgtnhvsqlaassgslpssigrtatspsdpeqmlfygrhvmgqgigagstg
vntapkssrfphlppppaslhsiwdrhvfpklmssnlsnggnsvetdasnevlsralktlsdlapsseltasikdyqady
lahlnnnngrtnsspsisqsrgaldggnplstyssllagslhkildsksafkthvrtpsrsfshpaadvkspdqssttal
aamaaalavsglklpahlgaatygpndntcppasrdsgaglsdvisppasyraspvnrsdlmattpslvsmisspmdefs
rlpdfkqasssflmmprlqlpladqdvdsadvtidinrpkvelvdkvlwdkfhsqgtemvitksgrrmfppfkvkvsnld
krakyivlmdivpmddcrykfhnnlwmiagkadpempkrmylhpdspsngeqwmqkvisfhklkltnnisdkhgytilns
mhkyqprfhlvrandilrlstsrfhtytfketqflavtayqnekitqlkidhnpfakgfresgggrreknkrsenlktgp
lrlshsgtetrrdsaadlfdgsnltssdtenepdmeemladgveerssrngtqsmvvdyaeqhrfhkdskqsvkrfapkr
nisgasvnvrldspsklqfpsfpgsikgsnvshttkrtqsftpdvlpqivgrrtngssppnvtilsrglylpdgrkelad
sgvedvgpaakylcrlkddngtgvptfpyrptsshssisncystpwsdplsptsskvenppepleaqcnfpqfthhaeme
pnestrippnmdvlmrspqylsllgnyiyqnpqfipqflsllyhqnfaqslgiskeesptnlsvggrlsswsnsnpgetn
iptgnmnvtsasagiqsssvasfsisaltnspitskksctdsspsaelnneessesndekpmedvddnahvtie
>T265_08398 hypothetical protein T265_08398
mfkclpfvkpcgkqvdhidrrhaklehvpdevmrnfrtleecrldanqikelpknffrleriryltlsdnditeippgvg
kfshlieldisrneisvlptsirfcdslqivdisnnplhslpagfcqlsklrilcmndisltelptdfgelhllekcelr
dnclkslpdsfaqlvrlefldlgsnefqemptvlgqlvnltelwmddnelkalppevgnmqrlqqldlsenainalpdei
ggmvslcdlnlsqnnlnclpntfgqlkkltvlklnqnqlltltpsiggcsglqelyltenflptmpttignltsmfllnv
dqnqltdlpveigkctslnilslrenllrripkeignclrlrvldvsgnrlerlpltlaqcplaalwlspnqsqpvitlq
rdvdeitqeqfltcyllpqdqltshieldptmtpselasltaplgpatdstrpipdteaiqtetnyayepahsilsglsh
tplrwtddqpgarpvsvnssttsgtrmpsapvsptgldgpgsiykpstttrfspsprnslsvqsgdmdpnnsgfsrvhfs
tnakqdeskalgkgfpktrhprisrksadgvlpnreerrsidsatygehqmsdansptdsvhkvaspiinghsqangpqt
srfpgfdywknadgsyrssphpgldgdyrdsaveesseeeargptppksprvgskvvvdstphakprnkvfnapnvvvse
aspglvdhsrksprlrdsskesrpsrletnevarlsvqdnldeeayssggeeicvisrrvgftddvedneeksnqklirr
dtphytkrariqsktadgvdseeavlkilakyqgstsqhpgasdtfvdradgtlrmlaaaistsiadstahgservstal
psatvaditrrpqqqmvvvirrqpgsglglsiaggvgsipyqgtdqgifvsrlnpdglafssglrlndkilevngtslvn
vehhvavgalrantdefrivisreatnpvdgvppsssilsanvlptlsfpsgtnrltptdsafqhikctihrepsglgfs
iaggrgtlptsldhgqitiskiteggaaskcgnlrvgdqlikvngidvkdarhdqvialltgsgssvdlellrplpqfak
pttpstttaanghvcslgqerssylstvntshpspktkeswlgatpgftnnplpsgsvaeqqpvrlrtengyavdqvtir
snggplglaiyggsdinclpfadkepgvfiskistdgaaqhtglrvgdrilrvndidlrhathdkavraliqttkelkle
vrrdptppglrrlsisrrvgerfglriaggvppvteedssrnaqlssslsnngsifvtwispdgavgrdgrlkpgdrlle
vnghwmmgntladalevfrkagptlnlvvcdgsvdfvlpskpssptdndgpvsvtvlgqpavgghlagstvdhldemshd
lhsiaaysdakrqsrlvlvvdhsidfhlsktqsitdlf
>T265_15204 hypothetical protein T265_15204
midrnpqqptclpagryefkdagiyigewlnekavglglitkdkcqgeytglwdagmeksgvflwpnapgamyegewann
rrnghgiftredwvimgkfvddfisvgvkckensigrfegefengfpsfgvetyadggsrhsrsqsinartrdvdriiee
rvtlrsrhsrsqsinaptrdvdriieervtpyparrsyageykngirdglgvrtsipygevinffpeeaalaaemkakrr
aaleaaeasqklgrrgsllsqrsgeaaemenleapeedepfsgrratptggvsntaglrelrmsckfrcgfvlssqrsel
vqrrqdklsgvskprrgrdvvprsghhrtrsltnlftrslsresihrfkrqgsaserttygkvdettpesvftldqedai
dpetvetfagqwendtrhgygvcersdgvtyegqwfknqrhgygqtrfqdgtceqgryqygklvflswskgtkphmllyn
yhikmgvgssvkrarviaeqarlratearenlenvhmivelskkaaelardysletrelvkemypdfeqpgikylddmvr
lmrvtkrgnlafesaleaaqgvlagvttgltvdpnakqestgedgkefemdsrrssrnlevrtkgslisragsyrirrla
kgkaddgerpnsdrdrgqksegrtnlyispdmnpdkmpspspsqpltlvvpqitnyetnsptdyndystygtqfrdyrnp
mylnipgepnlfdpmdsripvnhndhprpegtnisrspsvkttyveipritelhpeseipsvplsklmtntnlltdhfgq
ytapvgqeldqktqqpsptshsgaaepqhpldgplipqspgqltstlvepnpnvlvrrrtvpvfltqrpilskpqrnmkn
vpdaeakrvnlqfrelffpnisipnvtdiclpffvcvqnhrpddpvspvqhsptslapptsneysivtnihrdqvlcsrg
svelikeeaedadiylvdegvrkimhpqinytlysqrkgdkvraeppimsnalpstnkqplaltcqeeipkcakaeagvp
geklsipssrtvndlpvvsnvlleevqdelpalptsfkesrldlrqagarysvpnvgdhmqhtippglsadellqltkes
eakraedlarrrqgeivihftdlldwcnrnvilllvllingtlvylfarlmqdatptege
>T265_05226 5'-AMP-activated protein kinase subunit gamma
mantsgsyaspnpsiinttpnpvyfplspviprkvnaatarytasgnsqcfhmdfsapshtstlyrldeamevipvsptr
sgessgiggsaglfeclpgvvesslpvsttsslnsecrhvqsihipacsdrsgtpradesnrtgfmtsdnnnhfcsnplp
ngsppdlpirnlrhqslptdspipisakyngsrrqsspgaqrigepfssplsptlpvtastaaattarntsltssfnkln
irsrcrgtngvvvdmlarsvpgtvhampsslepipqgqellvntaglsgpisptspggnvgarqpckrvsdpaqsngsgt
rrkvspccachfvsetllhvearvhleaadaraayasrlykfnhssveedpldcerdaangksdsrnsvkhgaqwardll
grlrsnsthlntdqadlrsatpngrkhvavrpgdsnrsietlpngsnlpdtidprrlpkihgpasaclqfskkplnspvi
nhtlpsssqpipmlsihgshispvlkasswrhrkqlhrvrwlsqshgeesgcessdgffgtasgcarlscsaveefqgav
dilaatnrqqvfassvcsaragvrirraseserllviskshsdskeesiscsfgqfdedhvfstlfrhstcydvlpdsgk
lvmvdsrlgavrairvllengvqaapiwhapthsvtglfsqelalhllaslyssitladssnqdtvlgdsgtqakspaah
nnqltdglrmwgtrrlcevlrvfhtehdhgmclldpfdvdvivspqtrlrkalsrllhrksklnsyaspqhsafpdalsq
rsqqpvqhhsvdcnsdaaeccfamdeanssngmkhhqplqqvastpvsvrslsdstkasshfpiaandifspthlmvmdp
tsgnvlgvlgpdrllaylrlrldelpystqmlspvdsipglrwserswslrhcrikhnssdphpaadvnanlpspilsps
slcgdtiralsiwlpqlpalpvicsnegattqtnpllgfispgdllhfvlghspdqavhqpvskileaklmhcrfhqdci
cytheliadaldrtfrlkapclvlfdapkhgspagtgnpigvvtskdllraivtskssrpdsgvagmshtnhercdsplg
dhhwaggslssdevmssnsfernarkpeaihhsdsllgasnssfddgaslssssgstcsahsdserlhltsrlhhaipsd
gsfcncachqsmdgknplngkteqprflsshqmstdstfsysskgsegpptrttnactmdtklpspdaptqfhptvqqrs
irtpntstfdpvgthstprapgsalptrgatvypvtglapdsnekkhvkrgdeeeavfpmd
>T265_13262 5'-AMP-activated protein kinase subunit gamma-1
psslickqiwfcgrliwnpdeslvqsvskklnmphqaaayfswygirvtlsthkmshtvnstgtvpgarrqarthpnsag
sstttsvsasyfdsdvdqlmvnntpeatrykrvlgkklrarlkdllkssnkkssqfgsnsnvdarstpelvsvaeklsdq
nleydsippiphiqhdtvqsedvqdepkyigtrdttkssakafpnamfgnhavhprarkhtlttldevephaspyyqhhh
lplvekyannvqlsqtasrhhhhhhkhhycktnrkvdgekqdketvslkstesyksegatseppmnvlhqaasrlsrydi
rdipihvylcnvllirllknlpkpttgfallgahqttwnsdstnqrlralsvhcpslsideplgqpymanqmsdssqfta
ndsertgfwgpaakssgantptvafketiqsrtvtrfddepvgsvsesrggqsvqsrfkqfwvesfasgrsrtrsenqtg
igsrgeslrgrnlgrvspqivyqkdvlpphahtvtggstqatsllrrlalytnisgspseqssirsgteslrrygqpspt
naatadsrsgsvplqvadrhnrhkspragigrfmsmssgsgkssedmigqmlpdpsklpkeepvstleftgtklknpkki
sqkfqaksgfevlrrkragslsggsgggdrrsltgaispsprpfllehisksdetlfsvadtagrlattlivtntsggga
srpsssverlqqnsahrpnqqqslkphqqghasvkptgthhhhhhhhhhwhrhgnhghhrsrghfgthvhhvgraahtmt
rvtesrrylmftrslpfwstkqymethgtglgeaetyavlfhhtpcydlipdsaklvifdceltivkafkallyneiraa
pvwnsktqslssmltvtdfvqmlhlcwsedktevnnkrrleiddfdrmtiqqwkdfirpeqhtrstakrasvsgalssst
esrviktgslpkkkhgscnlpqvtscpssnisspsrsrsrsssstssssqssiaslpsnlsalpdgkseeqtdphtsdnk
tpvpgsssdtfwsaafsalptprttfithsrlltvdpeedlfkslrilsrfrlhylpvidcpqqrtgnilyilthrrlls
ylfsklphlpqprflqssltdlnvgsfgrivmvtlstrlreavalfsqaqsliltgaykkpeltiqewleeckpnqppfs
eqrvkpaveicfasnnllfvmeklvktgfrrlivvnntidyrvegvvtlsdvlrfsvlqqarglnlhiqppsvaevader
deaeeeggpnhraeltnqqhssstvskppvnkkrqskvrvttppragdpeievhsrhtkhsqkspldssdsvtskmlaae
rhvslpsvmdktpvipsa
>T265_04442 Bromodomain-containing protein 9
mevhgqlvrrdprgifanpvtdeiaagysqtishpmdlgtiytrlqsrayyrsatdyladvtlmcdnamvynapntvyfe
rarklllfcrkllmapslrklcvqlglkdelttaemgesslsgelpqhhgklnsiccrrlsgqdgggalrssrhglaspk
rdwylvqssssqpssthsrltiisrggssrsrgshrrhhlgsshsrpfvhkenpknqtdhcssntsllssdgstlddsfs
psktppvhvtpstetpgpsprrprgrprktprvvpttsadvqpqippcsstvspnisspdqsfsrvtrrasfspnsthtd
ssqvglddsitestnltpsstpitfettsisatpfppgqpltsqcestpasssmspvipaqaspilsrirssselgsssv
grkrkrsveltyslklettkkrnelsrpyplksdnismerprsprrkrgakdteddtdsitdskasspasvnpseptpvk
trkssivqteepedeillqarqaaalaadrlrsryatpcgpsrdqhhesatrfgprivylnhdkpgeitatdcpkaqsrd
talgeskqlevidhpsvfkvnypsafvrsmtgelsdtrdsktnsgptktlddirnkvaanplveplsveeqdvlkqldkl
kygpdeplsaaihgplaifssaemgrfsdvygcdltaieyaysllrfvepmgrwarrwaakkldaatdgmhsqlayycqs
saptadalatadddnpkdpendpscppatswmqsvnltamlshvefvshipislvspevtawshsarfsphctisdlsyc
aveapilispfplvafsassaemgrfsdvygcdltaieyaysllrfvepmgrwarrwaakkldaatdgmhsqlayycqss
apiadalatadddnpkdpendpscppatswmqsvnltldsptppsspepmsflaaldekpdpsllqlevdpehtpmfngl
gdtqlsqtpfvyqvhappsgeltatttassdrctqqpdaqasqfgelkadstrktsshstpcllttesplaqaepifvhs
statstpydpssansetsssnaptpasrimkqetheagdksridpsqhtsvlkavlsvpvselnlladrvnhhtvsvsss
vggapytafpqtgdhiasaspqtlisqtcsqtplphvpvsdtkvkqsaqstmplassadccsteknvvtpeptasetepl
gtaedvclddilgdafgistdvspptktdeqirsveqsdagldmlgsvdetkdtglepdevgfhhdssdtqydsqraqpv
gpngalsasdnncvrslisdepkislpespslnanrentrfdeitvgesvsgantppveqltdaneqrksadeccvhsmq
ssslelrtesspgvdgtvnaspiglpntfeteqlartdgircevdsaqttartsdengtlspqsyaletaetedqfihni
lygvytetpnasqtelplqtdelsrlddeclvrppvfcttdatepqytskpntpnldsgnatgidqlaselvgshtdqsq
etaeklqsadvspsspvcsntalslsnienlgeneatnrmvpqsgtletksergpna
>T265_01876 hypothetical protein T265_01876
meleksaeeipesieklsadsagqahseqdlghiheeaftqedsehvketvdyfhgegtelngqsqseefirsetayvqa
devpirydatenvqacaptvvfetvensfaekgedhihledaqrgeeilgsskeeaadfglitretatgqdfepvsenif
phvqaessdehdkvigedqnepsdivegqylegvkhfekqqqedeilqgesvngeefvekfpaehkehvdpsqeisgvqd
senslergdydhlphtedhieelptegaklenmsqvldvqyfqqpvenethdrllqeftehteepleqpfakdaepegis
qeisvqkppeketkdhllpdhnehiegsaehipdkdaepenmlqeaidaehfqgsfehevldhdehtegsvedvtakyae
iedvsqevladehfqqpledetrdrllqelaersevpveqlsakdsepeytpqetidaehfqgslehdvqdhglhdhdeh
teesvehvptkdaeleempqevldaehfqgslehdvrdhglhdhdkhtgesiehvpakdeevedisqevldaehfqespe
hetqdrllqeftehneesvgqlsarnaeleeipqevidsedfqqpseiktdhllpeyteqsaeefpadfagfsdvsqvsp
dtqhsgqtpqgfgndeetlddskridvfqetleiqhleqppeyddgalmqlqdtehvekfssgsfnqdvqqadttpelld
iqyseipgqhtpagdvlhsdverdiveddyipretsanqlseqvleqetkdtpkfedineeipdeatdygndfikiansp
qlelegerqvqqseghfesdsmedsahqesqkelkpeynehvsedagkpflestdysdepnlvkrehvfeqddanldaes
vppqvgeshsdqtgnnaheniqsteentndlhpdqagwaeshesgsaepmpdngsingldvgylqleknvpetvesngdf
dhsmkllntglidqqdfdsdisrspkptaacdsphdedqhpnglpvsgaenli
>T265_04372 chromodomain-helicase-DNA-binding protein 7
meshrlqacgtesssflqelsepsgcsyissphiqptaypdsgfltpavlcpednpstmpsslpdpkshcmsspsypptt
gpawnfaqsrvnpyvssalpqrnnpcwtgtagysqvyhpsspcppygdfpqksthlqlappvsrpygsdgaaptadgrsr
vadrmtpcvnekpqvvvrqsnsaygsvpggdhkivfstqdthsqrltdgqsfpaytsedeatriherlsfihqsstlsaa
aqqesqflrerlkvlganksstayanpinnpgghsgaplgshmypfsafetapthpnqsspppvtcaehlvrqveqnqaf
ssasqsfpssdthkppthtlvdnglacvnmpqacygppafidvnvsiagtcaeqtstyveadgtqslpigaqmrdhpmpi
qevpvggtcqklqetsisnpvistippsmlncdlqkctsghsmndslppkphrpslasfthstcpstpgatvpispapsp
avfthtlhdgssptavpsvgrdpvpihsfstsdnpppvpsacvsqspvlsgrstlhyrqssstqqpshfaapftstsadc
nitpsqlrngpglqnaqspyhssrhpflghqmspidspaaayqynkyqphysstastglyssatgyidqhlqpisaippn
tvvpaqcgptsarfegdrcngtvaldlppsfppilpktspsptkrdhnssrkdspldrqarnerrrqqrlrkkqaeaaty
ssdvpdtetaigtdsavsrvlnspkpprarprkvarnasgadltdveaavivksdavtlpgdetsveedpsktppslskk
rkssartiqprqqqknapklegiaqnaadappnlnesldstrdlsptnestsevpvsseltkqpkvirtrpprpkkrkpl
ptlirkkkrsnfygdesdsepdisvrlggsgrgldgktdlsantdhlsmgqkrrserhtgdrkrytvdlelnlsdddsdg
dgdlatlnasgatamveeneikivesvlgrrttkrvvkkvttlpsnsngdalspsnqtdhktlpldqskvprlgnltvpq
tsclprvawqlctqralivlhhnsvtvyipehffqamveeneikivesvlgrrttkrvvkkvttlpsnsngdalspsnqt
dhktlpldqskvdveeeeeedveefylkykgyfwrvndpeplcsflvssylhcewraldeiddprirpklrrfemkqaha
vqqedddvvlfnpdyvevervldmkvyrngqlvcsdqlrqeveresisdlvemrrqrkrerernraralreakakaklql
eaassnqppssrsnglaeesigsvalsgpgeqkvlgvlseasvasvddekeqtpsrasseertslpeptvlqnetstnap
dsvgssqpsdstivgdnvpsdftaksdevtltnvtsspnttlpelkneeeecseqgdgerspvtvtyylvkwrslayeda
twelaqdvdpakvkefikwrtppkiaptardsdykiirpdpstwrpieavkvyknnnklrdyqlegvnwltycwfhhrnc
ilademglgktvqsvafllelekagvrgpflvivplstvanwqrefenwsdfnvvvyhgssisrnmiqeyeifykrrpnd
tavrhdvykfhalvttfevlmtdieffgqvhwaaavideahrlknkkcklgeglryleldhrvlltgtplqnnveelfgl
lnfleperfncsssfvaeygdlkteeqvenlktllkpmmlrrlkedvekslapkeetiveasflfyflvsrllflipisl
lsectycnvirpkwrlteasmwsmcvvlktqhmlttrfprslcvaertiiisdqpvseesttfhalvyasgklvlihkll
pklranghkvlifsqmirvldiledflihqrypferidgrihgplrqeaidrftadpdkfvfllctkagglginltaadv
viiydsdwnpqndlqaqarchrigqqkmvkvyrlitrntyeremfdraslklgldravlqsmgskearqvkfqqvivgta
ssgrkfleaqmskkeieellkkgaygalmdddkagedfceedidqilqsrsrvvqleqgeknstfskvsrnlsdnavpil
latfsisdnrsdielddpnfwqkwakkagvdenagtvkdlimktprqrrqtsrysalsesapvaasppsygtsepedsat
aqssadentisgggsgsgrgrwrrcrrqkrhskisrnlssgrrdsvasmsgdfhgvdvtdsmkiepldradlfrvercll
twpwgrwerglstvpfkrqleptelayfasavlafafkflppaadtrirativeltrpkvwnfgiielakivakatkras
rgyrildpargdsftkeasecnlapsgscildnaadspstidapatpslshgclaeivdsvtasetefkseesrkeppae
veapfeqkteliperhsrspscadgdsdkemdsvqplriqadecvdsekdgkdnerdaaekivdassecattaktpniqn
dspktasfdpdvlvscdsfrkhlrrhsvrlmnrvaflfflqcevigvdsstelmagrlahtdfaelaaslppleaidsel
ptawwdsccdkclllgilkhgwekytlmrldpdlcfysramtrlneleaaeatntdvkmevdksktspslpspalvekvq
slaemaphksddeatsearldedtckesegtkavkpedglasdeleenkakakfhltppgspaddcvdeqskvtkedeed
edaavgassealltalpfpavadlnsrarklvsffvriknqlefdtyrqlptdeeeesptqtpnirlmenrtikwtrree
adfyrvvssfgveftqiplsdsdnpegavpppvkrrynwynfrqlanitrknddalteyfqafyrmcqrvckkvptefva
pmstaattttygssplgsevpvapiseeratrclsridllarirndilplphlkdrlkicqrsseipswwipgkhdgelm
ravakhglartdlnilsdpefsfsriltlirerlsrdsavteytgdlaanttrpnlvaaaaaaakavvaelenedkpmvt
ndsssvvtqsdvkseaalmevdnsaastgsndlkksdsdvivnedktaqsvedgtvndssssaspkntqsvgkaealpnt
aeenftqdlttgstlpktsaeavcpppsvsvnapcedilklnqmgelvpsewtvkyatnlatawpkdrtlqhrlelvcqa
ieknewpyprryfptpsaaslpipepnralnetkilnlsasyasirpplatassfpiplslpgklqstygllqaggihlp
nvprplpvdspkslgsfagtfirsppavaedsttitsdtslddsecldslrplnlakssgpkfnqasssssvsvsnltgc
vdefrrqrsqatygsinspissslvptnstivpttrgrgrgrgrgsrgtrslgarerlhsaskydtelrassdqslsdfe
rptrtagtddqsrpdddsltqssgehflsdrsstqsmpppnsaprggpgsrgrkrklesprssldfsntpghkstsvhak
reridsfgsglsgrgskssartasattsssdvwdvrvpvislvdgsliygdkapkrraleawlemnpnympysvemedri
iynrvagargqdtsnmealaykhylnslianaaaglhsattspfvaskgssapaqqllqlqqqqqllqafgayarhpaya
silasalsgwqtanlpgiptfsdnvseasdttaisssrvssasstsvstrtraaaaktqdspagrrdkspssetsthaas
tsgscsqpasppesgapissvssggmdsvlsaaykqatanlaymcnplaaaatysqlmlssagssmasdrdstgssnsta
nlsgqqaalaslyatymlsvqqqqqqqikqsitwdaqrqqqqqlaslatvlsaacagtggldpsslmsvfgamgsrstss
ssaqassttttttthsaitnpvrsesvelsyqtpptssphtslaqssdttaamnlatstcapehaapnspdpphdrkdsg
nsahsedsdqtqsvldlst
>T265_04424 pyridine nucleotide-disulfide oxidoreductase
maqifkaspvktilphnfligpvmsfillsrrllssrilltrvlpnhttsrtdlhcgfviprhidwstyrssravigpgd
frrsfsdsgrpghqeserkqwgstiltlvaipafvgfafwirwyttrgpdygklseearnqssghvslrrsaqdtphlqs
tttstlsasdissippvvekatspddnpsaqtvpesgssehapststderkstqassssepgpqtnyidpakvefpshvp
ylivgagaaglsaarairashaqskvlmiaggsapdfgsepgisetdfqepppylrpplskelwrrsktreqkvlqttgd
irrhswlyyepecfflkpeylpavefggiallrgdpvvrldadshkailasgriitydrcllatggkpkrlehlevcatt
qrdlrkaglvsyfrtladyrktgskvavigggflgseltvsllteptpddksndkaneattkssstsknnlsllhifres
spmgrilppclasatgrfeagrgaelwpssevvsisvvpdpvpspvtvtvrkdekipfatlqtvaasevvpqrvrlrirr
naiegskvedvdvdhviiatgiepntqladsagleidpvnggflvnaefearagvfaagdaasywdpvlgfrrrvehlnf
aeetgalagknmariapkeltaasdlhyepiryqyqsslwsslgpdlswdaighvdsrrlltraffvsddmvssketsan
gtanahqsipsaefgrlghgvvfyltpeekrlvgillwnlpedlykdqeytapsrlnlarsllakrmcigsspnetedee
lrrlssyfdlvgeleedynelkayaeakkqellssavqedkpvqgpvssseq
>T265_02342 hnRNP-R, Q splicing factor family
midvdkfwtnqhrtyainhdawhnlvtpsdqpcpgnallrvpsqippndntqmpmrstsddsqsldenttnsmaepeeel
afgnrylvhpkfsiinglqpelepinlsprqnnqnavvmsreqalvslsektsypilqengqrrygpppdwvgpqpprgc
evfigkiprdcfedelvpifetvgriymfrlmmdfsgcnrgygfciytnredtrravaeldsyeirrgkmlgvclsvdnc
rlfvggipknktkdeimaemlkvtdgvkdvivypsvadktknrgfafveyenhkaaamarrklipgrihlwghqiavdwa
eperevdedimskvrilyvrnlmlhtteealrdhcnrvigavdavervkkirdyafvhfrdrlqataalrqldgtifegs
qievtwakpvdknesvrlgrtghsgaptvmnglqnlhlttgqpanileikdlasplnvnllglpvrdvqlrlsntgisgr
ptsvypfngfnsavtsqvpafkltgncgsyqpisklnelrdaaptvgngasnrnnviiptnvntvtlvhpnmgqlftnit
nggnilaspriamqnrgsksllagtansplaqphcsgnidsaaivdlsqqmtslpvpminvktqtkpacviiqdqlkpqc
inanvqttldkdasanlvkllhalclkqnigapkltththeiydpvvgrktmmftvqvflpglqrhffsptplptldeat
kavvgaamqwlfshcsltqmpcravmsqssgrvmskendrtimackkspiilespndptfnsqstvlyklidspskqsag
ligesqkpiqisfsssqndvqkssecfvqpkescalsgraitdqdtqginnmgeivnkplfpgrefnvvdgrrvklddlr
ctaelgicrhltttsnnfvdglmqrtdpktlcpahsllskqtdihvydvceastqsgdlvpsysehdrlvgpgnsffqvg
tyhqfspvttsdsraihsnkpealfldngcranedrsnissnqpktlqplrnldayswsttrgeqlshsfatsyleqgqs
itngetynqqfhmvkevgcestpthqgpvqltgardntehfknpttpvnatqelhrttkagsprearsvvemagdvshrd
qtvrlneqywqnctigklpeelssgtiqyistkvtrnnndhvistsqnhslecvsgsliyqehf
>T265_05326 hypothetical protein T265_05326
mlpcdlffvltlfsastlngplvesssvqsvrfvpvrdarqepvihltnsitfvtldasspisrtvyfakrsmyieqsfv
faclvnpqttplkgialccrknrnaadlhcprvpegkphgtitcagtefsydsseftganfsihirekqqfkdpmdglfr
chvtdsskttiisneieirdavyyirqlqtrpsnsitvippifhsefprpfycvddtsrewpvwmstlsddvgtilwgyc
eilvpmnahtclqvhkalpkavatayvngtmfltdpsflskrevaivcrdedvrapvrtfaggqidhssmitnglsvdtt
sdyvqklqpltelyqnftfiygglpkgfslnalyreseagcsfqwskdgadvplsgaskfsyqlplvdelllggtykltv
vsksdesdkliftfvvnvvrppeftdirclprlfyvmkgnnfttlcpfisrpqprafvgvnhleaatavelrrmlekeai
lnkklsqldidfgveniaeppevtitvnslqseqdfdlsvrltspfggsrifsslkvvpvpklmaspvessceedcdnvp
fnvscsldpdlvqqwrqlfdvtasltwvvqnqwssdkwdpdgigrffsvpildgsvlsvwpqgyplstqnaatnstqmgd
sttfkslkefirenaaaegsgnvfvlslrcrvqlfvhnnepsfapppgpkmrrglrqqhplsrdfsptaprllydsswep
dttlvsqlialrsfspdpqpatanltwivavviallvvfvviglgiwlytrdrgetymlydkerahgndpiqemketegf
ktyqrqeeqpiassrysindesmhvgsdedgeldqyednfneegsfihgystdpalarfprnpssppdvsilqsgqndts
v
>T265_07548 cyclin-dependent kinase-like
mnvftlvltrgnavlhlrlyllvwpcvisllvwflwyslvfinvahgqcetfrhyargttypnnkesiredrgflelsid
tsndsgsdefarwkwqvdgsyklmrfqlysietgdvflncsyesqdligpccelpsnphtnssfpkectdaiyvvnsqqq
nyelvygnrhhselfiniiahihinrpeglkvftraslaedfhtcgelaktnpwrgylpdndilereyhyvnrslwqtvi
spqntfklifhgwtvhkmgvrvfvyslhgyskdpldtirrelsaapktavvpldvshytervqttgsfskyfrsitisln
inyltravlvtsglvtrkdmamidrvmydllrgrqaetrwptksppgirlyrvlkqfekhvivpygttiefdvkegyyln
ypecfvsnfngegvvklssstdfemygmgattitisschpahsalytcgyggkkyfvglpriclprgadyhqyvlsvsnd
rnvqwkdrfkyydfsgavyipegaqvvitcnkvighrmdnygeeslfhtvagtseplpfervrrtmsthkyndgahlyyn
maeiyhiwsvnrmgkltkhhvvcrfryryipelvrlspraswqitltanrtklisaygkkplivadhcrysdasvqrilr
rpeaadpklagfttllrpsgkteegiyngsfitfhallianisvwtvdretrsnlirhecsmssnqikrkqhgyltktve
feraqtlvaslvqftcvlsvhtvgvvlnvqhrhanttdsgvirrlytqsllsvvqhrlqgipasnvsfihdpvgsssafr
fsrvslgwmatlkvgqrisliksvvrvncsyrfeanhtlsvmpegyserrlgklleiyhsnalhahsglyicsiggrglt
trrlavlpessqlsikiqyehilsqnnkipnvlsaqpinvtcsvwlhvgfvvdpifivdfisvfngnktipltvktvtqk
psitrqlekyvavqqfevvapnpvhcgkvsritcrlvlrdferdvsdlsdipsevelkqsveinvterlqpqiilqmsas
dcvalhngmkdsrstnatqmlmrsqrnapnetvetvfvedichleyiafygipegqlliwlvrrtttdtlkldecltekt
svlgsamykslpiyreskarygfkaecvtaflpehvgifavvlnaydhtrsvteetraikpvvrgwferyyglksstqke
aellwhsfrtkpqhhivrfrvyrqaiiragdeikilglkgpqaamkfecsfqsadgsleiavpkrfqlqrtrypgsflly
tetsylsdsgsykclnkscpgcpvedvfpprnvivlpndimlgldlsyrklrandtiahsvklpklstaypdqlvnvrct
hrvssieklwpkvilnseeirnrhktvskepelvfdfvhrsnngtelyrvfsftfftalpeakydltcvflfenvtvtqv
dhngsfitpmltksatikvngtlspvifnrhlrskptqlmenlnhqgeseissimfhqtgsknrleetnaqlyivhhggy
ptghlrvwsfynieeekqvyaedcyaisdvnldetevealpadirdhvrfsqsagvgyknasfvctlqihhvaivafacq
kkvqhsgrqhdncfltarqslvhhissflvnpvnnkprsvsvpkdyaytfriqkvklgwhgsvypnetwhmllsynvlsd
kpsgreryfriyfhtpgsshaslveqritdsleyytskrstysdsgfyyaevthcmkgcpvlriahkrklmvipqpdils
acllhrrfssvdfdllqacsqstatvqssalfylekyyiycvmrviaaweslyslnfeltegtasglrnfphlklgslts
pkgfvillfqvigpdpiehpgplnatckvtfresdffedvdlrtpkriepisksvlilvnhtsapiifvqsaqsvqselq
sairksairpnhtavrfhtsgagmtnkiqespltvsqliylgvptgrvfirlyfqsqhnnkifaeqmhacetimtkylss
veipgtlklhqsyidssgigyinhsfscairaehvalamvvynvhstnrnlstldhelrmtskigetiqywmdqpasgap
skvlpwtdilasysiiklhmgwnasvavgspanmlgtvpigaynlycfyrkdktlvnvtgrfqllrtalkhtyhfqlskv
tfadsgiygcngtqsglsfvifgprmlvvlpnqypvsvllnerplgprdawvddqltvvgnrsvaivfsdsttflhclfe
lpsssvwesepglqfttaeenhglkhksfsihrnithelhphsihipkafqlsslirvsctvsytlqvvnpydlnepasy
iqkkaelilsvkaavrpnlfteffqsdmpalrtsfraikkqaetatefhktqfgppqlekivkfsllvslgfprgkvtaw
slfkhskderllvgecdlthiqpivgssvpdelrtddayrnsewrnfvntsfvcvlrpehlsililaytapkdvlqnvht
lqrirsnlnknvrhwllhptdrtkldfycpfntlatyrvskvnigwqasvasgsavfmlgsgvgreeqtkmdcfyqpnas
yapvlisggwfsysvqigkrkylwlnnsqvdcrdsgiyqcrlkmldtvndlnfsvgfeprqlfvkpdhslirvlvtreqp
vlsqdrlfdqatdgtnpaivpsnstsyitcfyshlhayptqlryrftcgmlsertadlspinseavgkevsqtlngetry
lktwrisippsrdivgfiqatcyadyfnmtppnndinqaeleytikvhqivtvefripsvlfekyirmsnpalenmirrq
sagsvksaldffrsgptqcvlegilrtdilsalgkprgnvyvyvlythrnqtrvaeciqlnvrnltkrdiphdvqqssfy
kdargenfiristacpltpihigllvismtiftpgvtpqvlrhtflsslrkhidqwlarpssstqaefdsmadtsidyrl
mhlcarsratvlagspivvfgllgpggdgqpqcyhqravvlldgpghkqqrtlvavdeadgnrssfriytnrttatfeli
kldaepldagfyqcyveqcpqcgvhhkavarlrqvivlqnplvmrlnlsipfyerltgdllttsqdpgdtglvtirsltv
ypkqrltascqfqslsldwmhpvvqlrhkhrseklqnkslhvsflrerntvdlkpdridlisidheilvpsktndaidhy
evachfsvshltteddintmknfvtldfiailivaelyhpaikedsvttshkaltkrlqspsatqstrwrllleqtelle
ripegplhgsylvelgspmgwtgawliynysktiekdvchttiqsrfspdsatqkvegpnwqhvdfvcplnldhrailvy
amhtlktgnsvdeyeqhllttlqstirgwlgfadklnmngtddnvtfgccctgvyrfswlrvgwhasvplgtpirmygrl
stsvgqlpsctfatalrqfevdtkfkirssrtmayfellkevadfadtgyytcssinhqnkgvigftrrhlvvlpnhslv
klllhpiqdpishctvrsgdptrkrftysciypiakgaersaasiishmkgypspadqlrfkpkrvsthyedyrsfrsvn
ktfvieiptvieevrrwrvacevkyskicvefdmvdcvphqkftktrsisitverkprilsntintsptflikylripst
lysndlavksewqtndelipegqiqvtfeadvgdpqgwvlvwlvyesdgvlyqdtcssvridgrsqmqevkahclvqfah
valfiaavhdpteeqaeysveagvrqhllanmsrwfldlessneaqeqakpyclgidyriaplhvewlsvvqldnpvqmf
grrdergidglvcyhstqvqesdvgtliplhfrlesdnatmqfqlrtehvqdtdtgyyrctpadrrrgydsvgllrrylh
vlprvhcnvtvvdtevdrghapetlpngtiyvfpgqlihfqcifnqsrafpyyatyglqydtldrqtgtwkpvahpknst
vlsqidgenqtiiiftvpvlqarddasamriscvatyeieetrvasvrvkkhnascsqtlvifepangeleiktltksfp
srpvpigsrfectggyglpsleyrwvrqrspnygvngtsniseeyasllptdfggwggpdkpmldmpehglqvdgavlqv
ppdptyrgmsflytcygtneivgrvysinktihltvsmcptsrvkldltvetspkllsccaispnpdpeiqfygyyflsf
vrqivlslplewdrvrisilrgdvtapaandggkyysksislsqnlprtklakwlyskenkprtdrtarsslpmsleqiv
ialnrlnpvkqksthvvlltfdslvsvnlsrigmrtlaelhrtrklqfvlswvhannekfgplevhmnkllkpikvahil
prfqgtnqcdtcnfplnsndlrirrsdvfevicerghvqspknlttplivtsvpenqwiagtnvyvscitnytnvtyagf
rflnqltlcltdsttlnrlinrttitnatvqqledtcvmklsttnpaddsavlssmisvvgrvringadaqntsnyqltl
cyerlgevdpelfdatiystlplkpvevtigapnltvvwwsglrervavfqctffgfvsdleavllfrltkdaadgsyfi
garatprpfgplftegvsrllwlepatqeefvdfccliwpksvaifknqitlteipfqlssvnigctfnrtrlnsdcpvs
ptitldpdlnethlqskpdsllaacilpattlavplkmyflsserfagmcnigsgdmkgnetvtipcevaseedtnctql
vtrndlsghtagfsftcsmsrqpgshywfrhielkidevtykdlngrlfcealpdpavfpnvhprltspvkkviyrippt
idrfvynsegeiwecfgfeyptsetkrievvkaspieraermktfrstsskftvplkgathlprnsakfnvahnwnvtls
prpailpvfedsiitlrcifgtehkeltitipsmkppvqaggretincllqhevgdpirqiilqrrlhsswldytvtvgi
istiqwtgngwflvaeeelqlrtfgpwiynspqvqlaiehfstqmvasltvigtsefdsgefyctgstirgvyvhqdpta
itllgnqndfviaqrlvqrenlwstslpvvlvedviqtrctvwttnpgyrfpstfqlipfdlpvhynrtmyteaqrnsli
vrtadqyhmaisgltpnqtrkwvgcrvqqsggpvkekwiahphvtcespkelywepqshtsytrsvrlqcrstggcanlr
ywwewtagplpqatldaaemsnvthachneyllldrlpragpyvfrcmascwcgethltskvtvtfflveddqaddileg
lanrtrvgipvdpdaseteikrpldpltedleerktdiredfegketkaamigpewphycrqtaegdylcvaheldrles
rqpdsldgwafplpteadshklerkpeypvdrvqkskhitdetllrqmyeqytlnrrddyrlvlehrkhwlldqsialrp
diylpayqenfrllddvqvewggkwtekserltklektnkticldfegkrivctarlvsetgklleereiveypfcdahc
rrlrlqnsmndslsafaefqartdnlrslkekqnlsqrigamglswpmekseretevlgatgrpgnhyqthgrssrkams
satnkfelsgkvdftevhivppivvlpgtatvlcpefpyrktspnfrpvrvywrhahslndlynqeivyetsllvrdtrs
gsprynnpdrvfaypphrwsnaytldikplhigdygfygctttvmssrsnsgylnftrvspvplcvvpetkdvnppslyl
adeyvgvlqessrgmksvdagsclaagtlilvrcesvpmqmfcerkdmlnfgqrlirteltasirftaegqpsrtitlse
ghevseskiadsedesvdaheimalpkvirewfvrltpefggaqlsctarpqltnehtlpvstywlwlvkqfvkreiglk
sarqslfssslcvvpkrgqlviqpklvisevhpigvavaevghtiqcsvgyagithpviqvyriqrsqlrrmfthsrhef
lqslarplnwpkqetpyfarlliaeeaqaeetyyvrcsierenmetdfiieiqatqdkfwsgslsiltpclaigltvlvl
meisvcwcwlisrrrrllfsqvddlelglalsk
>T265_10644 E3 ubiquitin-protein ligase AMFR
mpqaqsiirffmwpfsselclfltlsslslilcilesvwfpdtvpedsvnvpdvdgtlgnasdvdptdfdrssaeaksfl
fwsvntkifvsavlclfgatfiagktlycvffgklaeteknqltrmlfkfvflrfvilsgaisvsslsslfgwlfwfagl
gllrsfaaiaavrttqfyassrisqlewirifsvltflgigngfllkmglsyralladsgvyskissmenrlltgalkpp
talgvliskvtgnkeasyntvdivaymvaesvllfsstmrlfgdmtiqaydrwklssggswpqqalvsyyldfvhvvfyh
taeilhylhlllwsrifsvaslivflhtrstysmlatrirrhmsyrklgkfiaekftlckmgvpvsdrektnsvdlppen
tgeisntneetpeedptvcaicweplvvwrrlpcrhefhefclrnwleqnstcptcrrelgtptvpsqsarsaqqdqval
glllrnlvrrvdtrinqqrplntpappfrpgmapqvdrfggvenpvrslfaatvglnlgvsigsapivsaaaqaaardav
pggtssrnislpaaytphqsaggpittavrstslpaatqnvpqrdedvntdpnsqvlrrsfhfdgsryfswlpslhvels
evirevfasgstdqvteqtaataeqrnsafpsveeqdvnrseltdtfdaeayelirlpsnlrvaaqeisamfpqfplsvi
vadllatglpevtvenlihrpiqpqprgsvpgvrvlqagplrqstppeiqedplqshtvddqstgtplalqrrslldrar
qrflardevspp
>T265_06397 proprotein convertase subtilisin/kexin type 5
myifsfkvvwaerqvplirekrslspsvrwndplypqmwyiirndlnqgydmnvqeawmlgysgkgvvvtimddgvdhnh
tdlkknyvyqfssglykfgvpptrdpqasydfndndpdpmpnwrsstnnslcvsatvfskhgtrcagqvaaegnnskcmv
giafnsriggirmldgyitdrleadtlhfrndhihiysgswgpedtgklyegpgvltqsafqkgiasgrnnfgniyvwas
gnggsqydscacdgyasspftlsvsgvgernlrpwyleecsstlvttyssgahsekmiatvdpnqkcttthtgtsasapi
aagiiallleanprlswrdvqyvtllaanpapfldgnftknavgrsysllygyglmdagkmvrlgelwrglpphhqctsr
vmnykarldgifnltfplvfygcdsvprsenetysnyteksseegspvvylehvqlyadivyqrrgllqitlispsgtkt
vllpprrhdehsgniglltwplttvqlwgesakgtwyirvdnlaaskpmlgmgsvnmdsvngywrsawiiaygtdkypir
lrppnperppppnfpcnlnfppylmfsfpppsllsplcarthtqttalrvkqewfapfakyvvddslwkevytngttisn
kaerldrwaeyfeqqlswppagtyleptgevepwtvivepptasevydcicslkrhrapgpddlppalfkdggevlsqrl
sdqfaciwekesvpdnwgksvivpifkkgrvchvecapggctgpgadqclggcrhyatqsrqcvpecprgttpygalris
vnhadynaekthrnrvrpgrirssnsfvanvvcqpcwtlcgtcvrphteydcmscsngryllplitpddasdvtmmivse
vdsdeankklpslvgtcrtecpvgyyanksssicnrcsancmecsgpgtgecskcnsgfrltlgrcvdgnsvdgrcspgq
ylkdshcvdcdqgcdptgclpdgdcsrcksdfpyilnsscvkacptgwfagpplpdpftlastsphdavshprrcepcpp
gcqdctafenctrcadglnlqngtcistsaslpchpqcatcfrspfdcltcphdrvllpnvlieqvrskllfhtaslrsr
aqqtesttpiamtssylcpsvcphgtfadrsgdgticracspscsrctaeshclecwpsfylawgtgrclprvlcrqsey
ydavdrtclpcaagcatcigplpthctscstlpptpsclyvtgseesksnadltdspwgqcvpccpyrvallsrspkdcm
fcvadrascmsgheinagegllfeevtpapemipswltkepsrlilfvlcgflmvgvctfltihtiytwrrrrprggepn
tmavrhrrrrevdgpnyseeedgakmslkltsskggvdivdgtgnstmgldngfpqnaavpdsepihktaadtlvtssns
tpphldrprrvlyvhpvypapsetgaaqtgpqpcaactthlpdeycsrsvplptkqrhdeisvsiggtgafvngsasttv
vsssnlqhtnkpreikpf
>T265_02775 7 transmembrane receptor
mlclgftimasccsvlcasntpintfqiaisrfyslrstdklgvkpdvseaymrwsewqrerineklrnlsgitqppdes
alpqvkqlrdllgkptgkvnapvtpertihisqqkvnqidatsassetvqllpkdhlnftsnvkanvseiatyttaesvi
malltviasfitisgnilvllsffveralrtatnyfiaslavtdvliglfsmnlytlylilgrwplgrlscdlwlsldyt
acltsqytvlfitvdrffsvsipdkyrnwrtdgkvgimvaatwlipssvfftiiigwpyfntpvkpraedkcsaefandp
ifntvftvcyfwvtlcvmiglyvgiyrvadnlqkrsdekrnrvsglitqstainhsqasqvvttnqggnkfrpmnsqplt
hnsaggtgtnessgfdseeeqqkrintasnnrkgvklrttdssysqpprptpfanvtphrpsnatqntlpplkkpdncth
acpvptkppmqvslaesrasnpkppktykmsplkrqmecplhprfsitqsvdqseqckqspapicvqqqegllisspilt
ddesgldfqdnlpvtylppspalcicsdledeqveirqsgvltdaetsikqadpnslknhlatkkihetpnsnskakdlk
iqsktppkippveqqsdsayqnrvletfrrrmaanniplsdsqdsgcltssnrssqqpstqvtretgrhqnmnqasspth
rtkytkdgdsfvwdgelrtvdssfsdvkmmqsfgevdeasvvwkpqpysemdsysmgcslhalttycdqtntteyskyhp
qciicagqnetdsqvcklvaiqwhhnlhvyggeaksssaffldptnvtfnsdpavildlrmgttklnqfeviicgadgfh
dygpallgdvtddqrpcl
>T265_06294 Tyrosine-protein kinase Src42A
maelkepiprshpvggvsnssalrpspfsndvmgnsgstsgeqcswiavptsdttapaqaavhqlpfertsssghvppce
pstlaastihdssiqnfrsqvagsvsnrclsdrsgdvwnsfleasctpcnvpqsaqsvariqtdpmssnaihlptntsta
qtspilnptdgyfvalhdymkrvdddlsmvkgqtfrvldqshcdwwyvecsstghrgyvpknhlaavtsiesnewyfgel
rrveaehylqmpgnehgsflvrlsesqaneyslsvreessikhyrirsrssrtnpelqrfyisrqlpfvniqqlvsyyme
nqsglccrlrrpcikpvhpepiglshklidkweipkssivlkdqigqgqfgevykavwnkttivavktlkpsscdaadfl
reaqvmkqlhhpnliqlyavctqsepfylvteymskgsllsylqssegrtlslqclvimaskiasgmaylefkryihrdl
aarnvlvgeqhvvkiadfglarmihnreyvahagarfpikwtapeaanysrftsksdvwsfgilltemvtygrspypgmh
naevlrqveagyrmskpvgcpselydlmldcwaadenkrpsfekiqrrleeyceaekpsyrgtvgqphplpfgsqpasvq
nrrpsspkgfqngiqisvsp
>T265_13210 magnesium transporter NIPA2
mdsnrlsaepnlgafgflaarkpiehiepchhsnltnpltnevsvytlcrmlvsafsfalcieavvheqhpsrrkfmkcv
llgaskrsnlvvinfwfgtraskvpfvpsrfyslqwkppnpfrslplvtsfdgarvddarasnrrlriqtrswrsqapkd
lsleknevdgfitpsdqscriqkrlgdmvarptgaderqepwcytgrdgpsvrggpfvdpastsmnsatafysglslais
stlligtgfifkkrallragaagtragdggllylrdwvwwiglillglgeganfvayalapaalvtplgglsvlvcavls
arflnehlnlagklgcvvcllgstlivlhapkeqpvetllqmrmnftepafliyassvailnvllifvagprigksnplv
yvvisaslgsisvmackglglalreiqllglwglltywffwllvillafgisiqlyflnraldifntglvtallyvfftv
fvlvasailfhewvtlkavdyfelicgmlmimtgvlmmtvlknmnghgrnpsfnfdflrkrapyrdsskenllrsgsast
dsdsddsqhkqhkpqsdsansleslsslwnspa
>T265_06319 doublesex- and mab-3-related transcription factor 1
mnptpniphlgttdngihpfsicnggqsdfsftsmpfypncltnfnysvpesptgiggpdpvdstplshtsrgpdhpfpn
sqlepfsnsdlmlssvalantrpsgqsntsrqrssssnhhhlrrdsgaltnitmrsnalacsrasymcrkckthghnipv
krhkracpymhctclkchlvdqgrkvvakqialyrdqkgtssrehngsqaensdplrgdrpnfsaiacngsdgdrwaqat
rssdltsfedrslgrrlanferslhlprlamstlaiatsqsdgqepntpssnrtnktkpspttagphcrrcrnhslavtw
kghkktcpfrncpcdpcrlinvrkdtektlremvthsgeklanipkapvlmdklsealssyadlpdvcseaqqhpsrpel
lhttgalagrlgdmvhksdrntigqpdtdlngaismlpvrhdntcspsanakefnrmmkthsaqvplganisesrpvpsv
wpncglerfslnnanwslrsshvqsstdlngislpgressmnwllnplavnakleqnhfhhhhhhhvhinapltsvptns
ptctqtrlldhstvmqplfpraetqpvehspeprasscsklpagsylptefapsgpgnmdtrvedtgpyislngthawsv
gkmksdrfarnqssvwhnerklvypglvsntdgfgyysyntesnldpgfycpdrvsavaaaaaaaaamvamgpplgspar
rrcpqhcyqytyptaqdpghppvdqlspdsygfrggpyvhssrthqfhspsgqtraaqveetmsypmdqndyvgyasqsv
deykpnlsesnslvsdipkasaskqrwtavtgeevptpncpadqsmanspstsasgsylgkdkdatdssapsftqfsgti
rtsvhvpftevpletmaenrnhpeeremfptdfyvtnsnkqilmptvsdlsptqpqkpsfgdtdslpvqgtsqtddtehi
kypttdmrgkplwnqtkawsydvpmddsqtdtgsdthgqhisplqanrsqnsgnsskiefhndvstetfrnnrqgsr
>T265_09724 kinase domain protein
mprslrnsvfkdpelsrlfshedpthiftdlrqigcgsfgavyyarnrltdevvaikelkvdtkrkksdeewndivreir
flsglshnncvlpkgcymkdqipwlvmeycigsvadilevhklplreneiacivrevlfglqylhsshrihrdikaanil
ltdsggvkigdfgsasflspansfvgtpfwiapevilamedgiydcrvdiwslgitciemaeleppyfsatnpmaalyqi
asndaprltggdwsdvfrdfvsfvlqkdvatrpfcdqalahsfcinvshlietlaeliqrtkaavaaqenqisqkwkkil
yesdlnrfsssvlvssaenssigggsnnagvedipqnhvsgsdidlsgkgeqhaskssstavpqiedvdlsegdntavgl
pdwpshkdrvdetarlilgdaaryrnsastvdeldfytgdscsnsvesmgsdlsdsllnqsghrhlepaaklsvpgpdal
ndnqpkflvvpfplvppvthnsyarsddresfrtasteylgpslpnrpnraqfsvtdasrsrsdaqspsfnqiaasqldn
hlyanvgapegsplsgpvhassdgptevmhpslggakltgedaafpplatghfstlktsqmmrgsmfnwnrsanpsdais
tgavmlglphviegrasgfwrdqmnelkrlrtqhnkqmkqlvdknkseeeqlkyrlnreyetakavmkkefqrleeahaa
elererkrattaeadlanrlesetkaqlksakkartrpvsthdsptsgtlkkvdsvdairrlrqdltnlelrrakretlv
lmqklegehlhqyvrleqkagdqitallldqhakleelelghlkkvhdlrlaqlekqhqaelnnhhqymeraksklqakh
llekknlpkslkqreiqifkqfqdaariqkkqfkllreerikafrrtmelgtgpvslgssdsgvnnasgsspasdrqdgh
evplsvfpvfqderqilenlkqeekrkqsdlheqykktvtelqkrqndkvdstriremeelekhraegtkvlqhyqesql
rdvkkqqqkeredlknriqsrkdsleaavkkntdslkeeaarktrrlmeqhaqnlrafdaqtaslgidnaavvgisarmf
ggggppgsgsgssfgagqrpadwrhsrmeflps
>T265_02016 poly(rC)-binding protein 2/3/4
maltsvvpayipsqqqplqatdiqlgslsgvppfstyqtvsvshtnpfgfvsstdangklllasatqapatflhsnpmqp
gyfspttdttyrftqpqvhalvntsyqtfrgsphpgtppqfsatispgcllptpnqpngttpssdivlrlnglsttksal
eyntvdycgtttndengsikqstpisdlpvhpnpqtlvlivrllmsgkevgsiigkrgenvkkyreesgarinisdgssp
erivtitgtteqisvaftlmsqkfeddftqgllrmgdevltcppvtlrllvpatqcgsiigkggsrikevreltgasiqv
asealpastertvtisgaakaiakcvrhlcdifvdspakgpvipyrpkpaftsqnmtcpgspfptglihpamafstngse
ttgehgfpgspnacpanlltatelstspptcstgqlengslqvvttcpqtfgipadsntsltviqsgrhsgmvadlltet
iqlpatigysefsshpipmfgalcsphfatgtihsptfnppispmsfpeltlnpgligfyasqpaisglgtnmtnliyqg
ipnllrapnptssttsttaatavdepstfaqngtdgsldspdvrplvpnlndayannsllslvqsnaflhaavnlpqgpn
nhvpfvqnkasllglpafplpfyvgsqnaafplsanltsaitttteepvtreiiisneligciigrggttvneirniska
qikisncedgakerkitlsgplqavnlaqflinnrisaelfagmvafinq
>T265_13931 Calcium-activated potassium channel slowpoke
mnttmnsanhsrrdehweacmniprwycflgssigsfllgiaviisyrllnqlfgkvsaccartnrtpkgaapndrsfel
adcnrllkdvksssvcssyvnvsneamdqkqhasmeasnlsvspsapnfcervlnavracrqgvhicavrlvsyqwlpgr
ifialsmilslcsfgiyvseatrwpadvekcghkgrrmrnldflmnvffllhflarliaapdalifwvdwfsildyltvp
ptllgfwmkrtwlgfrfvrafrllnlsevlhnfnviktaaslrlchfctlflsiwlsgagmflllentgelftkniyhvv
npidypsalyftivtmstvgygditpqtvlgrvfvslfilialatfasaipvivdsffsvrkysgsyvkqqgkshivvcg
dittdsvrtflsdflhedrqrsdvevvfinpcmpdlqlqsilrlhfsrvkyfqgtvmdhndlervrmseadaclilasst
ttdnqekdaanimrviavknyashvrvivqllqtenkahlfnspywnwdagdeiicfsemklgflaqscvapgfstlitn
lfsmrseselmhveqqtdsnfrpyttleeeaaiddgqehgegvglaldagyfdpgdihasvshrmlnlesskqpkghaka
flrsifqvrspkpevppskivsttggtafrqnpltkfrrsvqqdpywrvnyfrgasmelysaplsssfegltfaetavic
rkklnillvavvaqvpesqrpqektrsigldipldfedemefeecteylainpyvksdvrvghktlafficdsqktasra
svycaechgkqtsirpsqihacncqpgkirglnrlrsknikrwitsrrktnqaleslgglamsehpllpssgadrregqs
etienngfepetrrrrqsdptasrsnqfhenirlditgmyhcsdsrdfedsllqkylstapsgwkskklvnhillcimad
kdkpllglhsfvmplrashfhtdqlkpivilseetylrrewpnidqfpdvyclpgsplsradlraarirfcsscvvlgst
lqtrtddpymmdkevvlcslnirgmrfpplnpnnlsiatpyrrfgteipllteltadanihyldpddklsgethvpaslt
apfaqgiafttsvldvlastayfdrnamtlirhlitggvtpaleqwlaegggldgygksdlrpetegksdrspyrsvihs
knqyclwesrqrprvaqlsvmdpilrpgfpntralstfgklfcfairergilclgiyrnnyidendynldsdcrltvenv
vterrpvvqplkpvipqskpagtgrrlstsaqpvddmlrkfslhlqressmlkptdlrsfsqplngpvnvtnryvitnpp
nsfrlhrsdlvfclcpfeptpqgcpsps
>T265_11245 muscleblind-like protein 3
mlhspltgssqppyrppsaasldgpghpyadqkalqpnipaflqhvlplqtlqsraslgnipqslsngfhgfspslvvgs
ldgtnslsgssslssslvslhsaprvcslpngntstpcqllpsplgqqlnstsrcslwlklrvcpswapqappilsdpts
dqqvavtttsptvhgtstggisadskdpsavrpiqcplysetcpyahpssnvrieaghvtvcydfikrkncthscckyyh
ppphqieaivkrgdeqkkilesqqrlfeaksstatancltmqptqpvtgpgglssgfvwsstspfqpaipasvlgsyltp
ggpalptalnpmaalgtpfvsvsdpnsintsallaaaaalqqqqqqasnisslatpssavktstagsgasvatcrstplp
ssfsngshlsvtstsetstnlqysqtmsqlvpprlqstqilsalqsqlllhqqqqqqeqrqvvgvsthntshpsdlivtm
navslppssnfavgsvttttttttaqsstmslntttttpldvtssslaisapatvssvvrvgmkreasshsasgdgvngl
dlhreasshsasgdgvngldlhsrypakrpnqnssyaagsvpesessdgasslcngtcpstgpaeqqrtdveffkstadi
sipfthglalsstycgalptpqlttsgvsglltssnlyglpfptaqavassylpapplayspvyptqgtpdnpnsaaala
lnswltqqqqqqhnsalhqlqtqvhvtqtnpanpalaaalaaiqqqqqqqrqsphelstsspspvtfqqqqallslflra
qqsqlaaaqmaaalqggfvhaspgprppafpgacffdsaysfpgsltgipgnpyasavpclqnpitnvayindkghllet
lpicrdfkagkchrnsdcryvhlvdenvevnqgrvvvcrdaakgrctrvpckyyhvpllaisanrslalnsalatagfpt
a
>T265_01203 Homeobox protein meis3
mmlsgspsqpgspeslsltrmspsrtvsgktagsfiprtsssgdpeenltrchanslsssrsscssassveapssnnnlg
erppnpsntdssavfptrsnaptslsssgtlapvssiqtgsttcsttrlhenqglkvytnhahssstdghgtstkkdeef
hstnyppsfstpgsqqpshsqqrhhstnsnavagastrpemnsrqvniqpctnsssvnaghnlgfdpilvkarasvydhp
lfpllalifekcelatctprdatgssasnhsasagldvwssesfnedivvfakelassqknirtgepeldsldsydrgfv
fadlpfescqstnvlpvfftfslspspvqiiqaiqvlrfhlleiekvhelcdnfcsryitclrgkmpidlviedrdsags
tgsgnspqpasgpiptslssgpmnagasqpgsmsshpsgnnlfhnlseeggplsaqhplhhpsmmglpgypgasgfrgdp
tsayvaaaaaasvsqmggilglsgmypgvqaggpfqpgfpdpryphqisshpssgsfpdsnsyygqhshpsgqnppphpg
ggyhhrdsrssgvyppscasggsayggvdlgpenrpphlgspyptqsaslgggsfnsspgfggpnaathlgapggygsqh
qqhqlstdalssssssgvvarsktsspllgsvgsrrspdvddhtspnggsgciggggsgassnrgdgggagggggsgggr
sggdrssggggggggggrsasggghqqssgqhlghptsnhhhhhqqqnpltpqqhlsqantplsrshtsqdmnseagdgv
dnsvgsgenmdefdleekvakrqkkrgifpkaatnimrawlfqhlshpypseeqkkqlaadtgltilqvnnwfinarrri
vqpmidqsnragphgyppdaagclpymdnqhfaaygrsgfhpsglpsaelyaaaaaaaaaaaaggssaadmdspggagtt
gsarpgvndggyvpsylvgggmsdsefgpasalssyhrtvggypsmltghlpygssysapsppptgngnsgrpsnpfsgs
gqfglfpnaannttdmnyglpdsklrgstdaetvqkaaahqatmaaahyaaaalalqhqqkrasytsnstgpsnsppgvp
ytppngsyrgmtnghlpqsssthhssgttafggsagiiqpahlqthaaggtngqaligstspnpfsssnrhplglpnygh
hsshlgahphtggflpsvggqdslpqpslqdihag
>T265_09632 Polycomb protein Su(z)12
mvncyathldfemcgtkatteagtdwfstlimpseicddddvenrwtlslgsleagnrtsnstavqgegappsnqnkaln
vkgpifnasyfrpnpmlpgiddgntsprssssrkpetrlgkpvvpsrrttpyrkqvvlshngssrkrtyvrrtpscsrar
atskpkrqysrslrrpsrrqsctaqefaptpstdvpvpefvqpaelapfeeanvplqspgtfairrpytrrkvqpvkqtr
rtsgsvqyrsskwklkrlgksivsettnqenheafvkafaipthlyrylairhrerplylnrtlsylrsaplssdtkptg
ktsshprpsvnsvaerilrerhqppgrktptkntnndistspsqelspltreltllsavlpfwpqevqlifegffdsmne
ldwvtveasvslyfrfgwawrhkpcaadtlvapfvspfhlpchnpgislepsrnsstfdpdiscrfqpmtllnqakwlss
sgrlnsgqlelrvsaierrwlkrpdlyrpngvingslgtvnganektnrlnplpttrkgglssaaypvhyttaplplfcp
nptlrdvpqsvcilalpyqfafdsniltypffpcateapvgesppflltpglyelrlgvdhgdhessdkpflsgdpslrq
nvlenghhlqhetgstadsvatstsdfpagtvssvdevaslneagavsgrvewrrirfpkcsdvldeysrwpklkfrvvw
igkasdnidspvkladqkkceqyvngwggvrnsplrsgtpvsplrknstvastrgivenglghnspqapkfsnktpvtqe
apmeprsqsrllppppplsqspartrrlastrphlptpatlplrpvtyrflymnrlqqwseakdlvcpwcrldcwrarer
gpeallvhlrtchprfrfkaswspsrahlslevslneaydgsndcglrrwgfpssdgaasrrlvapgqliggwtglgslp
aqleqqqptaslslstyasrvsrpvrrlsythlifwrgaervtdqpldptlsvrpvalghnrvyyhtrsvqplracefdh
dseaedapewlrqhyqrkveeftdvnqgekqlmqlwnalllsigpselvvcdsqlanlaacfvqryassihrrhlrnnli
lhfanlvdygllspgqlrhlvtmydkiicsstpgrvqlppvtt
>T265_09095 exportin 1-like protein
mtadetslqsltgllteffsssikperrtaiqeilldfertpsawhsslyylfsssdqyvalyclgvveavvrkrwslld
teqqaellrlvqfylfqrttidnphflikkaakiiasiasldwphdypnflddvktfisenlnvgnfskvtiglfilrvf
veqlldphevvtyqrkrqlrellvaqahflyglllqvisklcgedvltatytllrnqtitqldssvsslwhsifqlaesl
vvdlasqsslrcltilawlecfsellrvfpldtdyqigiyaalyvcslvgspafilactseqpvssqsattdpsvfltri
glcalsciqeiverkdlsvelmlkqlwfvfpivqsnlslrtgdmvlpycnaeagkrsggvkgfcqgqlcepqschnsvdy
tmklvdilrylmanfffqisdnvfshgatstfdpmrflgllhdftfasldldaflaclhmwssyldfarmrylpqgggvs
slalpnglratfigfgrtllcrlfysdsarfleslddegsytfeqlpslsfpqcgsedpffifldepaqvapesndyssf
ireslttlniaiglvpeelmncvlgryynswndyisfiqssellslnrfilpcetpqqsmrthwilrdyatslqlvgfvl
ehlrffpqkpgeagasseflqsliyglqiaqrlhgflpsvederlrldligvlvhnlltlqaiiagnylccesalsdaqi
cdkfilstsqrdsmvsevfsileqfilsrsklssiqlcaarlfnafcaypvlypslsnalesppqvneantnkrqallvf
rrvfdyicdtdrrtslprdvlrfllrtfigyfscdpnsfsniqassppddkpnffqqfitsvffpylsptemqqhpeshl
vylgllddsvrelessgassrramntvlqcsgvldaivtcttnalefpttnkdsdfmrlkfctayltffttyirtlsqfg
ttkasipellcrvvgsldsatgsgsipiplidclldiflqlsqnrrtfslligdllgfcqrriligiganesvppegied
ltrsvcnaaqnngssmeklvklfvamlidgfpsffsqkrddpsxl
>T265_04238 hypothetical protein T265_04238
maetfqhrynsqtqeglpqrtdapditeqteqvtsesdllkaddaatdvdpptslptvpagniqltslsdnitieqnvtt
elkphpelspaqlydeqtnatnasgeieqtltvtsttlpkvilatpvrqdvssdgsaensfsnestltptersaytsset
ttvgydnstsnsvtnsyaaeteteaqstnqsfpafdilngttteaytspinttlphttilsdifnpsssdfpqstgsekn
vtvennkpappdfletstlepittangteiategmfvtlttsndvtdtdlnvtysdtvksltsematevtnfnsstlphs
neswttdsmtsdstlgkvdtinttqfatedafvtqptvgsdainsttqplttststenrissenatmltgissdggmsda
ttisplttrafnatavldertesaaaaihsstisvplteahstssmvstpdevttslvngatttpatlstaklttenltn
sqsehsttvstdsatgslstieftayteqsstvpvanssagtyeptatvkpsmlvspgmseimttqlyegtaksptsgsv
daspaethtlttllvspvptatsipedvttkmeestiqsfftnsttasdldilstdqrsstadpsatsvsitnasptaad
tlgttvepseltssgmlasssgdqytlqtsigsgfttdnletmgtsqgipdsepssttnvadaitnhvgldkstatikps
davaveasthvmtevpqstlqtpvsmgtsgdtsgtdktpisgittekvtefpmqtttdlelttvikttetalpstavefs
essgttmsihtsspklstifqttdsspeaatnvaaefsstpldsfvengsskpttsfdasvtiatsdsistesensvtsv
pascttsetlsasallstevnnstttimyttstrrdddddddddrsdddkkkkekenkkkddtddetddedndkeskpks
ksdeeseeddklksdqhdggddkdaekkkkrrrcqkqntrgkrtcdreekedkkpkddddtddeqneserrehgkcsnks
dtdsdd
>T265_04212 hypothetical protein T265_04212
msksfrsrrggayssklysargrkgggheiqapdsndieigdeesndkpldaenaasasnearflrakvneisdrrygfe
qflgpgdrvgwlvnmhptdmlddakrlvsavdfyfiqedgsrfkvtrpyapyffvfvrggpaaerdattyllrrysgria
gvevvqkedldlpnhlvgikatylkllfysvdelvrvrrelalrvranqelassestytemlaehfagnadpqtsnstvs
tkdtrtrgdpldtimdiresdvpylmrvcidlsvfagcwyvtrcrpglpvellkhedtvawpepvvlafdiettklplkf
pdadidqimmisymldgagfllcnreilsedvenfeftprpefpghftvhnlaseldcirfffehiqrvrpnvfvtyngd
mfdwpfiesraahyglsmseeiafsrhkstagpgrsgstgeylsrpavhidclcwvkrdsylpvgarglkavakaklhyd
pvevdpevmcqmareaprelanysvsdavatyylymkyvhpfvfalctilplnpddvlrkgsgtlceallmvqayaanvv
fphkqtvntdsgpgsllpvgseglgrftedgrlidsetyvgghvealeagvfradipvrfrlvpaalemlrsdvtrclkr
alqtevgaedddtlhslvpkevfnkvcrrveeslsqlaatpnriecpviyhldvgamypniiltnrlqpsavdsnstarc
sncqfykpgvscqrfmpwtwraelwtasrpevyrvqaqlsqerfpvkvtdavtgqprtvlkafyelskeeqvvvekkrlt
dfcrraykrihttrteervamicqrensfyvdtvrafrdrrykfkgltkvwkrrsdeaaaalaagtgdssslkeanamlv
lydslqlahkcilnsfygyvmrrgarwysmemagivchtgaqiitksrelieqvgrgleldtdgiwcilpasfpqnlefq
ttgtkpsrisisypgavlnimvqdlftndqyhelidpntmtykvrsensiffevdgpykamvlpaakeegkrlkkryavf
nfdgslaelkgfeikrngelqlikifqssvfeaflhgttltevyasvarvadhwldvlyskgsdmpdselfdlisenrsm
srrledygsqkstslstarrmaeflgdqivkdaglscrfvisrqpegapvteraiplaifqaepsvkryylrkwlkdssl
dedtdlrdildwsyylerlgsciqkiitipaalqqipnpvprvshpdwllrrlsektdtckqrkltemmfpatakkaeqq
llnfgdkdagdieelsldsgvcrteavhpvivrhrpsgrlgtsvkrgrspssgppkpwreqlgdppllkeastpaklatw
lafhqekwriqaerrqyarkhqaqvmdnsalegeqaalflgaakrqrgmeryltqtrlalytsiwqiieitpdpgqlgry
tawisvdsadqsappalhnvsvlvprrfyvnlrtpklqdsgplyrkvaglstsqnggpaasgcgsvsgrllprshsvyhl
yeynvpedvyaihaseiaadlarpdiegvyelnipplfralmrlgclcsvdkealkhnnfpgtsieeavfhldqlrfisl
aqypylsnrsfrhvflfhhqqpspvatigrrnptrqlyllvvpwtasgfvclidnarvnqlpdlnklyqrqrrklvaeas
dgdfppssltfethvdsdaasarrviqrwlnnvrqvkrthttgsvgvsstgatgapilvllhatsqrqdqrtasdtneig
wslgevitnrrrtpqlpalagfpviplggtldemdvqggdeanngsdaysllnwqqtaikrgiryfiqsearlerqlela
rylhvpvgnlptsdapapielqtdpetalsqlpsssvsaielgcdlfyarhlakqnhilwcsptgcpdlggkesddqrll
lemeeagvieisrpgsyphvtvelelsnlavntllvasripelegatllsfdrldatdrpleeqinqgvnlganitsyde
taacsaafrvlrtmvtgwvrdvtqyqnpladeqiiyfyqwlrsprsllydpalrravqrlmkkvflklvdelnhlnvdvv
yanfsrlivatrrmelpealarvnhftellrtrpatlfahldmqyvrswrqllwmdaanfagvkanveslvdgkdnewge
ydvsgdmhesqtttklpepeldmhwhiarylpetrglrakfqtllagyllsvytavrtehrrlrslhssqmnttlagvrq
fgtelpqnneeqginisdadrtsftvalqsdasispgvlesteqlireqlapelytlvqrlhrkaawidstltrkdsitg
nlgvvlkrraqvvaaylaektipnvqhfdttdldqdaatadvilpllpphpgiytlnftplldfikaiceilslepsigr
hvagirrdllrlvgvgefspeavwvpphlnqetpvlgdhhttvgssgvlrsllvylpevacptcnftrdidvcrdthlvq
lsdganlageptvhwtwicphcrtvyprgrmeealvqqleqialqhclqdlqcpkcltgggiqetilaqggsvshcaecs
srliltvptgttlqkkflvyreidnslvipiggaiaresrrtksvlaqqtgherawtlfgtgltwlvtaigaslcalhtk
nskgdthhllldgslgfsagvmlaasfwslldpalsmakddldwgavavfpvtvglilgaafvgsasyflpidwltplla
pvvysgniegrylsqqaspsfsatcsvshdgmevvrklrkksspngdgetvnggiadayrldvshsnhcrlsdltprfvm
nrrlwlliiavtvhnipeglavgiafggighharstlanarnlaigiaiqnfpeglavslplnaagcgfaksfflgqlsg
lvepvagilgciavqffrrlqpyalgfaagamlfvvfddvipeaqhrgngrwtsiwaiigfivmmvldvvtaad
>T265_05495 hypothetical protein T265_05495
mivliqpnemhlfvvtilggllcsqvfgnpqldslrsdqaglnskevihnskesslneetqshgvantdvhnadledeeh
taeandpasklsahffagsqgktkfsppkpdasnlqsistrhtknsaepaigwkrsfrkprkrtqadglskptlkcpcty
kelrvimnvlekaeyvledtllflkrtrglektisnlldsmdrtlrnpqlkhfkkdqidlhsnkiihisgessanekngl
pnsgdespklkdkttnadvssmkqnksstpnthkadsqkpgnknsgdnidrvkiwrpkfevlgkppttdipsndpdvgkp
sgcpctysklrtlvkslrnaeyvledvllylrrtrkleefvssnpqpkifqkphtglhadtvvhksnelpvdeltvsqaa
vsknaeqeetipenfeatkevsanpsvnnseqivpsngdangadsrspsihnprwpiqhaerwrsnvdillenpdpvvln
edsdgdlhpgcpcsygklrtlvntvrnaeyvledvilhlkrtrklekvvsavlnsvdrilrgthlpmneqtvlpatvsen
aeqretipenfeatkevsanssannseqilpsngdangadsrspsihnprrpiqhaerwrsnvdiilenpdtvvlnedsd
gdpqpdypcsygklrtlvntvrnaeyvledvilhlkrtrklekvvstvlnsvdrilrgthlpilhtcyvewknlfcttsl
arnvltcftgnpqlklfqkhqtgfhvdnivhnsnesprneqtvlpatvsenaeqeetipenyeatkevsanssannseqi
lpsngdangadsrspsihnprwpiqnterlgsnvdillerpdpvvlnddldgkpqpgcpcscgklrtlvntvrnaeyvle
evmlhlkrtrkfeklvsavlnsvdrilrgthlpi
>T265_04706 hypothetical protein T265_04706
mkrilenlrntsvwippgenfvnfefagiscdgsmtderrqrylrlgmqnkgrfatdaqiialngveigndlfllpacyp
raaeelhtdqantgaqpertddevvgpagdsvmehrlnvflkspdainrllstllqvsgltresvsvqnhdkteftlvlt
rdelilkeealswdqfgevllkkstitlpvftklspnstfrsfapavkgnvmrharkdegivnvvvhlsdaisasrlhyq
inavraysgklsalhhghrsrsmfgrlnrwarsrkilyvqevvlafllpflknstfrsfapavkgnvmrharkdegivnv
vvhlsdaisasrlhyqinavraysgklsalhhdhrsrsmfgrlnrwarsscvsrrskdgdpetkarshspaeeraaespy
ecidvpvtdtskvnireeynvphtaveepqqpvlascassptatnsayfmgikptmaqpvslspsagypvtasadvsgtd
ttsytatkkanrpkeldetmfnamrsrikmgslpedtsngyeepsaalstfasmadrksdhdfekpsvrasvtmslklsa
eesqgpsqvmdtrsppvnistgltttgskmdqksepndgsvavprgavdsapvttlklsspsagspridtannasqktir
vdsnssqshpiaedavvteipirtspvgsfgaatsntspvispssegeaydrhilglplqqpvstfashntlednapsft
aqspisvpstresiqsavprtppsaaaaaadfpspcalsnettaksttfqsnldavcdsgiilpspwkpppstdnatfas
vtttsvlpppaaqfspppptdpspatsypstfavppsavsvfapspylpqsgirppsikpriggpspeppqrsivsklpa
pgvrpelngsdpsstshlstaplvykdtevpkdvhlghtsngasvgspetrmsgirppsvtvksklipeqqqsfirppsl
tphlgsnpptttngnghspsglrrpvvatsgiptgemktgirlpsnvpkpnsarspisvpstresiqsavprtppsaaaa
aadfpspcalsnettaksttfqsnldavcdsgiilpspwkpppstdnatfasvtttsvlpppaaqfspppptdpspatsy
pstfavppsavsvfapspylpqsgirppsikpriggpspeppqrsivsklpapgvrpelngsdpsstshlstaplvykdt
evpkdvhlghtsngasvgspetrmsgirppsvtvksklipeqqqsfirppsltphlgsnpptttngnghspsglrrpvva
tsgiptgemktgirlpsnvpkpnsarvrfirlillcngclvfhilrtkkvankacfl
>T265_00043 Sodium/myo-inositol cotransporter
mssnvkidnwditviviyfigvlltgfiamfasrrgtvsgfflagrfmswipigaslfasnigsehfiglagsgaasglg
vgafelnasillqllgwvflpvyiasgvctlpeymkrrfggnriqvylaglslllyvftkisvnlysgslfltealqwni
wvsillilaftslititgglaaviytdtlqcfimvagalvlailsyirvggfpgivagygraiphidpysaegaqmlvdl
anistltnstslatlvthpnlgsglgcsipspkafrllrevddpdmpwlgfilgqtpasiwywcadqmmvqrvlaaksls
haqggtlmagvikqlplfimvipgmisrmlypnevacipgeqclrvcgqrngcsnlaypklvvglmpsglrglmlsvmla
alisdltsifnsastlftvdiyqrfrksareaelmivgrvfvvvlvmvsiawvpviqqlqgsqlfiyiqavsaclappia
siyllavlwkrstesgafcalvyglivglvrmiltiiysepvcgeadlrpaivskvhymyfalfsflssglilviisffs
erpkpenlhrltywtawdptvpaceitegegdgnvqehyrvvdvlnmenqkniksagevvrdqpyghsfhqgfdtvlspd
kvnsglqvekypedyvsdtevrspslscpcackcesrsgrcllhlakwfcgcedrpcsadeeerclnavccgklagifqk
yrapdtdlegktfaeryavrlqkiislsqdprakcalrvglltiliislfgfvffsvyfglteagplqikyavnvslpdn
insailllerlgvvvrn
>T265_08916 cyclin-dependent kinase 14
mpsnhtvtgagapprsfstmnlyalsssssflgdtpanmgpsgevmdtanrpflltatiptealhsvrddridvsrprvp
stqqfedlsrmmsatvssggihgpsarrlmhlqlqqqqpqpesvqdsafthqsspasapnagtvvsqgnqrhttegsptp
rttgrsssdhrlanttpegrsppsrsptaeqssrvdsieqerttsrtgapatarssvsrgtsgsrqengpkpggsfaksv
rdillgrpqsgttsaatgprsasyrriarsrghqstssmpatttgkhvtrtaiqseaesvssvfaqrtidvdrtilttgp
dsrfrrshspgplvgasnamtqdtmrfrlssqrsefpytspalvssepevrqalmylggpptaqnlsikdvsystdrlsv
evpagrlreanksrvrprprsasssmsklsgfwnaflsvsgtskmaapthsvghssvttvkqvkghrnflrhrssassgg
elvliksrsrhskhsksntdvrdgipistvsglsrphseelrllgllnihdpeldlavgprhrhhhqlsyqndgihviaa
spsrrgspptshhtdseylarlstsgsvrclddrgvgtsstsgtphsqrspavrkqatrsstfgclesykkldvlgegsy
atvyrgyshvmcrsvavkeirinpeeglpftaireasllkalrhanivilhdivhtkntlnfifefvqsdlskyienhpq
girlhnvrlflyqllrglaychdrhilhrdlkpqnllisgagelkladfglaraksvpsrtyshevvtlwyrppdvllgs
ttytasldiwgvgciftemvsgvatfpgskdavdqldkifrimgtpsettwrgvsklpkykmllghleenvsgvqtpksq
qlrhehsrsslsaggtrggsgsdksddsskvaesggsststkhrrlqwypsrplhrviprlnqaphsealaaqllqlpps
krisarnamrtpyfasslptaqlaclpdtasifevpsvrmlpeslssrsggkaggysrlfernyvqdnsrpsqsdvddte
qldedrlsevkgrgrvingyreeesssysvdelsanlgsneavhgechgrwirsgpglssrpkahttaefdpssvslsav
sngnnasaartaavlndhisnratrdkhtahsvcrinangvahqlyttrayesadaiiqatpmdekksvpvqsdradaav
pvgqqpdstdhrpvkyfpasfdhpqgllgqqalhshpgvtplgppqfttlnpgqmfqsplrqgdhhtlppgssgfaspcs
ssvvyppsgvpvfpeyyfpycpssdhphvssfnscpqcpaeerrraaaaaavaaaaaataaaaaatfcpsnqhllpffsq
phpnaqqastlvqrqptqqlsampgdvcsdalapyqtshqpdtepdtaamrqslstgplrqyqlhnpcmpppgyvcayfm
pqqtlnqpsshytpsaywpqpfvpqqqvpisqhvpatttssylphdtytaslsssvmsnfvtsvdtaddstrpynntsse
istvlsqpartthyedgsvkpfnpkldssipaypsttateypqqlhptpaaskssvpvsgmqshpgpegdrsdpttsgpp
ppssnvvvqpgfyslgseasgqqwmfflpyqldnnttlpqmgipwhpvsseaqarmhltqqatnspyyfspliqsqafnm
nqfsktpyhpvmhpamadqthlkdhaqsywhsgvpfpmftgqamqtpglpvqhqrsasachaqppseqmsrssyehydsa
nrdsftsqsnptavsnwttsdkvspkfrvnrsisfttpelmrleakltnpmqpdvpahaapyqrlprshasyehydsanr
dsftsqsnptavsnwttsdkvspkfrvnrsisfttpelmrleakltnpmqpdvpahaapyqrlprshayypanhfcslaa
aagtgcnngghpgsnalptrqqptqsspagsgdadlnfdlgdgrlprppppffcshtgdnlhssal
>T265_03864 cadherin domain protein
mhtltstykfdcwiicyqrvlmeillistaisknlanepnvffvtddapaghrlgrlthpdayqngaidgasfqavlvra
nrppavffkldehkgdlftkvpmdremlcshltqlntnegsfgnqdqvgamvkspnwnklgpvvgstamlgsssqecelk
fqvalhrkasaslpglpefldvrvvimdrndhvptfhphkfinlsipesaqigtrirlplamdpdspefaikqyklfptd
qkewvlyqqtndvlyqgqlhheiaalflelrcaldrekknlfvfeikaydsfaettssyddrntlkvhvlvedindngpv
frpqstkhpsapdkldishlvtyradiietswpktpilkleatdrdtmnfaiiryefapqtdqlvrryfklnehsgelyl
rqpldyetkskftfqvlaidteherrmkldgigmgahsvggqadiytstayvivnvedindeapvieldylrleestgrp
gtfamvqensdppqfvadlfvtdrdvnpmnnhvvcnlnspgdspspisnrlrnngtyiltpesyfqlsevrrqtgqvqyn
lltlrpldreeeqtggsvrrihivcvdsgtpsktshvtanvhvmdvndnspkiygikshtshskgsstiklyensavgtl
varinvsdldsgqngivtcklvhplernstqpsyadyfhvepttcdlvtrkvidresvepyiervvltilaedqgippks
tetkleivildendnppilqqsyyrlsvkenlpagtcigqlvvhdldgaldhlsarfqkhddlpfqlwnskrsqqppdyg
gevgasvvyylnttrpldrearesyefnvlvidglehsaafrnelnyhrvhtttatvfvlvedendndpniifpqqenkt
fylsnverqhyqlmtvnvndkdsnagqflfslvdetvyglnqsvrkkdrdpkiqnrhtpfldvdqrlgtvyltrdvmetd
tglyaykvtveddgspprstslrffvrveptpprshhlhslstsdremqmvsnnierfsgahtridlsnaedftsnkise
qkrskllagfprftgdavlilslglilllllatlclivyarhwnaprftrtqaeqeapqtlawfcthlcdrdsstggnis
kdftsgkpdpnlkpstsssqmcglnlpvqhfyapdnvgtpqshdtttdilddstlqriytgdriyyqecrpltlipvrst
sgidsnpdgyttlqtntryqtctlpdrhrspssaderipevdtdlhsfsdplnsnpnhytplvkrkqspyrdsvmssqpl
rkkvmissipccetdctneehqgkllqmht
>T265_02001 Potassium voltage-gated channel protein Shab
magsqqgmgkpadmiclciggrlfvtrratlyrlpesrlyliatqgsscqtmpgtgtpspnplnmsnplsgfqssniser
tvvagatilpanvaslvtgnmnlksasslcrnrmsivpgvspqpapllpmtdsstsmnlsvpvtpqpsgqmplgfypiqq
appvvyfydrdpeifrfvldyyrtgelhlpssicgpfvrkelifwgidesligpccmpaymrydeekrtkntlfrdcfed
idsmqnlvkfsrgwkkwryrmwlfmdhpssslpakiwascllvlmiasvmcyclsthegfrmnstvlytthskllptnpi
stnnqpvistnypselphslqrtyypqttsntqshknqtageknnsnvsslfhicgprgsaenpkmekdcsteptnglvl
aditlnclftaefmlkvllapdkprflssivsildiiilssywvymglfyvyyyhpkmfvstddrlreelsgylwlmnil
smaqamrilrifkiskisrilrvliltvkksipelvllgfllmngmfmfsclmymaeyrisdtfqnipesfwwsiitlta
vgygdmhpkggpgyfvgsvtaicgcivtglaipiignnfntyykymknqlmedkylkalrkdmeatgqsggkggigaave
kgglplpgrkprqqmnrrnirdrgrhkglkeklehalhvttdplrryftrgsgsrrvgnryggisnssavgslqpltenq
hitfnstaarksiadaiklhresehgivnvtgswtglaklgfdfsdrearpslisplttdnlltsltpsklsslntphiw
idgeeaeenlsnngclltlndgnsfgagyvdsgggifndhtgpnlhqfenissprhsyhevdfiplqpqqmahpgmkqmi
snnvsglpvsqiqqtensrsapssqaqlssnngplekrtnyv
>T265_07550 hypothetical protein T265_07550
mentnnsnsdsrpkdsdskakpeattaamrfrsvrqaivarlheleaenkrltrektslehqllhvlerlgtgeysggeg
rvsamdreevrmlisttidkldakitkpdwigttgvaplaepdysglrgslaesaipsafeysslsdayeeiclqkdlvr
kmitsessspscdlqtkpdrdhisgplpsssktspqapfamtqtiptmkssgdlatfstssrvvdqyvfniddkskeesq
scvgakqrvkgevdfaspisirpsafhridakikvpqwltqmhegsnldvlnaalrkdgydsestqtslgscsifspsss
sssgsptrspvptkpslgankqnfssmpsspvgptsragryrelsvgeaarclddrkkqepplqrrrtsssfhalraeyt
kpksreelimimrrmyglptdrkvgepsddvtqrectvpvggppkvkisrrqmkqpthveeysdttstnsqnvqpefrgl
pihryatsqrgmdfdrstlfsrqqvkpvphgiqsaettrrqefrkispkhytpvydtrklqvsngqpvrigsssdflrsp
mqfgqffptdrqvlfesrdfpiltclmrpivgldaftrtqgqlslfqriqppfpsptpilnsfgvanhshessdltsels
tqaqpvrpshkkftkiekleisdgsatksaaeiavattrlgesslieaaqapesqvicsngdvssfeavlfrlsnrvkiw
rryraeltssslllhasepphlqppkrciplgeikivrkphnlstsfttiltaptkieydgtskyclgsvpvtrkfsagp
ndstsrtnyghfelllnsgkshrlrgtnpeetdiwlrhikrrirahrakeivqqcsaqlvmqgwvrrvkggemtwvwcrl
mgqylvyspgpessiptgfksldgtqvrtmhscsprvtlpqtitaqcsianstgmqvqlttssdsdtlangdsemqrrti
alwtdrtdpvylicrtdeeyeqwkdhlhrackkplditadvrinpdlvgirlreqwrflvkvdhatdpyhtdrlikvpis
kttetnqaelctqmimcllalsypqmvfgnysesdsrlpsanilgtsqwleikytivkflsnlglttpelkdelflqvik
qatlsetqekrllrrqfpqrsrrtirtlpwfcvgqrsprgrttssgsvtlvgghqpgndlqdsphnvlvasrevpvsefi
nrlsqeaslafpvpanlsssrpegwwpvvavweflclilpvflpstpvlyclellitiycqkgsltrtghpdegiyaels
ryaafckealkqtiihggryevpsalevasisirnpythtypfslpihvpngnvyevvsfnggsefrivieqmtlkltlp
sskqqsacvfgiylrltgvgkptryiylrpewkmcdvlslyeraiisnreernvkvpledataefvfriqafswkklkkl
evadvkpvisllthqlhedfllgsypvipngaemldmaallcranhfdytelqnrreanlsqiirsyfpikwveeiakdg
rsiiqlklilldrwssisrtfgdfekayvnemriskgndqdksnktkeetlfciakiracfaylrllrrllperfattif
panasnlpgrvetdlvwlvpqesqlnvltvcpaaqpfnmyprmfctnsisynsvlsfggqrdgafylvyseqtstknwrk
sskgqeflyatgrmehlpgaasdsvasrtrcrnfqpsavsaavnhskqgnirkvrfyltdlnsvmelsdtlayfinlvs
>T265_02981 Nitrogen permease regulator 3-like protein
memsvrlelprpfcksgafpagrhrlnciplifiafrslnkhatciptfplvtrymtspnssltywtdkeiypngifltt
sgsggdrllfwqpaphrredasnpqkqqstapevtasqtenkddgsrksshsadlcalaeqtsnrpesahnpfalhlitd
rpaagdttlstgigasgatglltvstgtdrglgntpsatsgfvssgmtsvnsatsstqggttattgvsyahnpgdsaqss
lvdgglerksligtngistieglpanlvlsllhqqfqglqrkiytkldyrvfvgaafnvtptreetgeaasagspssrpd
atrsgrsmisfavvfsmneaaspsvlsyytelarliasqirraelisdyltrqrdfivslmdrsspgfcptsnyahiept
gpetvtsdsreqplrrpqklgslvetnssapggptdwkrtgqtsennktdgiiegnrvcrqsvtsmnspfdqlvamsslr
nelktiidsvclsghvsvminklhpvffclphkayslapkhsggpipairpaavwramdkirpyhtllllprkqdllqkq
lpqeineamvefindlspsvslselalrthsqmhcltlalwliyqghaiivypivanntyvlsphyaawfsaplvaqfat
mfptvnlakllasfstgltlkehledsktengtksngrhpvpsntvnhpdsfwtglsynvkveliswllrrrliiqvhiy
vfltltpetlkkvkvsdavhqtngstpnehfrysqesplnsdtmipvndsppgptctsfptiseqeshqcklppdvlskl
yklfptdfhqavvetllkhpgatqniallqlfalilphlpahleelmfhlgvsrttliecverfspilctvrlpdpvtac
fsgvdwpd
>T265_06544 cadherin domain protein
msvapltkynlsklrtacltimcltlmnsalanrtahlryviseevpvqtlvgniisdnnwlkqlrsnvnktgtgdlhcs
wfssgptelfklepqtgklythtrldretlcltggssnraekdscflefaavcrsadstnenwvsilievkdiddngpvf
lerlssswtgaqtlrisedvpvgfrhplpaaydpdvginaqvsyslennstlvgsstsspfgieansanvylvvkhaldy
ekdkmyplnlracgrkltrmkcdilplhvliqdvndnppvivyppkpnhiitvseatpigallikveatdedtteagrit
yslldsprrrldsvedgkflpssteshlspfkidpdsgelrltrtlpasnptaldtiilasdngvprrtasmrltvqiad
tnnhapeievkrtgcqrtnldpteltvpyavesgahlclfivsdadlgqnaqvdcqiqagndelerafnlrfalvstglv
sgkqlfmlqadrplttmgtsldslekkhpvgtlviacndqgepyrltssiqlkikltdttemcfeqtlyqltleetaepi
ndlvrpqlqditqrvryewkttpnpappdesytasdegckqlfvdtetgaiaapygldreiapllrctlqatetdgdrlv
fsatadihitvtdindnspkltpsllhkgfsviewdsyseiytdqlvypqkigavtaedpdagengtvifrldsvtaera
fssapslrplsvllghdadvieiplpnfrldpttgqvtlprehhrlidrelvsayllrisledcgkverrrslqeirvsv
ldvndnpprwhtqsgrqefgepvalqplwtavpgavselitdlkasdadqgengklsfaqlgweklpkfvtqgrsplpvr
afhlydsgrvrlwtsylsmtqeyvfgvivhdhgtarklqtsgyvvvkqsglipnvnntpmspssttdqkrvhfatqkghg
sfpwiafspdrfktiiillaclgvvsvaagaaiifalsrnrsrnkgqdsqrlqkvtpqlrpddslmkthlldqppvmali
ggdyfsdvtrngcdhaapalvnhtsyspvllgdattpgtfslssvlstaqklpfpsqwnskmsygptqndiiryg
>T265_00071 homeobox protein cut-like 1
mnpqglikpsaygqalsssatdpqhspdvglpvvctpkpeqstcslsveqsaeheaphsilassllvhvpqdatvpsvvq
hyhvpcppvvcgvnpvstsintlnqpsplssdaeasvcpdpqkqttasskkhkllkkchrhlkrllrnpggsrtsengpv
vytcqrddipavdhrqcllnhlrleemqskysslseemaslrrqlvavqhaftslrtmllasftasntdhlevpslngii
npssedlltsslissgdnrgtfinnfclnsepppvkvlpaslntepqlpvtftqsfgsalastvtsdpskmtasttwypp
svfgeiliprmsetgntsetsnwstfsvapttvgptrqspllstdhtsltaepnkvisvdkvenftrqsqskpdgivdsp
lpdesshplvvsipsvtqptglsvspndvwspsvsldtvklvgevrrrllflnvsrrmlsselkgtnyrtlsyllrkpkp
wsqlsshareiylqldtwlksdanaaggphgtftacespfttaprslqsdcpspwtvsgtdetptsqdllddsdnpgepv
lpspleasispnsfssmptmdsaneqdrcisdvqhgstsilatvltnltvpnrntsahqyatrkssrqldletqrrisdi
lsaarramekektgtddgddmkrkkravisdsrphisqavgldvsnscssadqrpaafsnsslsathltlktealrnaav
ssnhglasphqstqisaiptlptvmstsvaqpmqsefsssgppthdqfgsppssastgvrpgvmsgqvsfselvqllaaq
aahkqvavlpnskennmvssttihlgrrlaqpihslkvscdpivvangndtaspcslpplisapsmpvilvppcslsepv
vasppmpalvqisgiplqagtqsnaaslltplqqtllllatatnsgpqttmvdntnnlpghelrvsassnfeghepppin
gqhhtnnvdatssgikaskaladsgsntfsespvqlsqktiaslssltfqgltaadvdtlasglpeldtwdlcirtknyl
rrhnvsqrlfaeavfgmseawvndllnrterwasltprsrlayarlyvwlqqpnpmepivealinrqalfrslpannspn
vplidltserdvsnsraatvpnmeisnsrkrpaltqsipgsrntpvkiaksepppcpippkdggrsseqldeyerqslfd
iakaaavamqratssglmkfarsrgqsedspakstnssrsntplktdaprsfglesithvrplvlspaksspgrnrvvft
paqkealvatfnrhpyppveklrelarqldlnyktvlhwfhnrrmrspkplltldrntstvnvftgtnvqqqptvnnpsp
andacsstteptnqcqsncgngtfsgvaqlahsnrrkrpdparfithrls
>T265_10093 Mitogen-activated protein kinase kinase kinase 12
mpadlverhgegslpvpqlctsgdispskrveaipasmlqqalpgnssvmakvmlvqsqcavmnsgvlhdpshtcdegdd
aakkvcdsgdsaqnsakwsfftrimgclrsfgsvsrvrnpmlltesgkfliafnlthtpssnvseppwevsfdtitdlew
igsgaqgvvlrgrlrgetiavkkvneqrdtdirhlrqlrhpnvirfkgicleprcfcilmeycpngqlyellhsnafets
pplvqdwakqiatgmqylhtnkivhrdlkspnilvgqdyvlkisdfgasrewtehsvkmsfagtvawmapevirnepcsl
kvdvwsygvilwelltgeipyngvdssaiiwgvgsgklrllvpascptelrilinmcwnnkprsrpsfrqilshlefacn
dllqysraeflaaqqlwkeeialqlediriegnnnhtkpevlllrrrreelrhaqdlrrhyddklervndlctelqmlmr
eveeqrclaikerehyeelcrkmnmqlelqfaqlslppvqsdfqyltsvrlehhkqavpsvprclnssgslslnaldqld
svsnmtpatpsvpmsqfslsmnasdfktrcpvcgairnpwgarpvmpnfksgwkaisalargifttkrgvrsnhplktyp
sretlnlqipsqnycdfvstsnkggrnreepsdafstfntndrstvknsqasfprgqlnkmdgspvdrrytysprsshtt
sssgissgiilspnrnlpfktkssespslqkrptetgvrkpilqpipqsvdsnpaftenhrtiepaqqtgvppvlsndcc
lpsyqqlsgcaaatrhivspnssspsilhkrkrqsqdslldsvrslarssisnspgsfhavyhrtralseggsalntsdt
ddatctqlsqsvnselsrltvvphcpalnqgpqsdtlnpivldspsvsvypatatvtaqpvescsfdvdqpcprspanet
pslssstvcprtfpllgqvsplwprerssrkphvyatspsvsevvsaaspprpvisfsgpiptgrpdrlslqpvgvsnsn
hdprpseeaslskvvmraqpgrrrhiqeknplveellssesdatnsspgcracvayngrrhslpysvgasstpssasadt
hthlstenlarelqahmidslsdkehhvrcvrnrfwrqkgytgqmiawesdgkpspiivlsadlqqtafnpgnsslqatp
galvnprrrsfeptalrsarlyatqslllpnsistttglissiseadtdlseflddvpqdlstvplsvnsgwngdnepqs
csgvelvchrsspnspkavcdlnengetsalgdvptsmalplttnatefgdsnshrkvsqsascrrctt
>T265_02335 C2 domain protein
mlsasaapqkkrqgflpvamdcvtfigscislwgigymgfsgawvalgsvgyffiklarsrrakltsslkaigenekqfi
iqnfsvrdlpswvyfpdveraewlnkvikrlwpyicdyatdlirqtvapavsaqlpsallpfdfltldlgdtppriggvk
vymeesirrdevvldldlmlysdarirvqlgnvkagvkefelrgtmrvvmkplvpkvpfagavtvcfldspyihfaltdi
gnilslpglqqtlntvirnvvdelivlpnrlpvqlldnvdiqrlkypmpqgvlrvnvigarrlkigdknlitggssdpyc
virvgartfqtaviqhtlepewneqfevivdvwqgqslaievldkdqgnkddflgrtsiplssvhelgemdtwtpleevk
tgsihlklawlalsdnpddlsqsaeqasvyraafgvamsacflyvvveqaknlkllfhfqtslfpelrspganvvatwsv
fwiafqgnmrvkqmrepspfcnlllgreaqktgpkpytqsptwdsvhhflvgdpyvdtlqiivrdargeellgrcsipik
lliseqnmsvtrpftleecgpetatihlhlelkalvprpkvepvelnngeeedkiedanqvnavdprselvgnalktded
tvlrqrtrspeqppfdqvqlemhkswqqkctpeespdmkkrevsaspertngqqlgnikltveyratssllsvivheasn
lrgvdkdgladpyvvvalvdnngqvwgekkktspvknslnpiyeasfdfdvsvdqlpshgllievrnrvslftrsgrthq
mgsvyidlcqfvttetlsdwfplipansismcdhhhpssd
>T265_07301 ARID/BRIGHT DNA binding domain protein
meysapnmstgqatyssqqeqprisstcntqppttafagtepsshhrayasyspyhpqhefsgsqgshsgnsppsypqpy
ppeshgpsltlnqllqqgstpsgyqmrphsgvpapspyrpyehfpygykpstpsgmadrpqeglqtvqidgpqryilqeg
lpdpgfqiaadeglvdmeyaddivlvfkekenaqgealevverftrlgscispdwsskpgvqiaceenlvdleyaddivl
mfeeeekaqvfldertkvipsfgmhfaptkckamlvdmqslntpltiqgevlevverftylgscissdcsvtdevnaric
rarpafanlrhlwrqiglslnlmgrmyqatvravllygretwpireaelrrlqvfdnrclrtmarvswcrrirnaavrkr
vfgclagtfieecvqhqklsrlghvlrmpnhrlpkkvlfsmsnlewlkkrgiqpltwqtsmneimkllgvvgatglpgvg
prdphcawlgtlqvmaanrcqwrscqflsrspessvppsewrklrsgqrltwqkgvkettsypymntpnprypdpygrta
ypgyppssaypyyqtptqqlrqqplsqtsaseypisnaaapskvpstpptsgpslmdrpssrsmnihgqnpaispssqls
spvhaggnsgnppssnwppqgrpfgspqqlnhgqspfqqqpqqqqqprprsasrdtqpmkvssepssepstiaqadctne
cataqaedeagsrppsrlsetsakpvlsfllkagrpptanssgsgirehveeqmlpnatdllpvtsdslssgpsvsmdss
sphpgpphfsnisspnsspnvsrgtpqsypsfsqqpafntsasvpaqaaqsvggppamnvsdptftsisglqrlpgqvgp
psrpygipsqnppvsrhpyppymqgqptqqpttnnylaggrgpafypggthpmrhvtspmhslgvtaggpprsagppgqf
lpqtgpggpgmmpppaapppavsqigaatsgptsqpgflpgaynlsattngtpypapmvpatsswdqqsqhpglsnnvgs
qqqfatgrpsplytgpadrvvgyppspqhggatssnstgsipqlsggpyphaqlpvsyhsqlpypssqppypshpypsgm
glngpaqlsqqplsgsnapaypsglptpaggpagqpirehfhpqyapglpqpsdrgppscgplsapgispesgptavrmv
aggikmlpggvigkgpkiepgvrvvtptlaagsspsqpgpspitggseesthtqnavqqqtqssgiiqhphqppmqayas
gywsegpapnqfnpsmvgphgphsyspfqsqppyrstmppqlpshhmhnfsgstggppvgspmyggtmapqntphvhsta
hvssqsssgfqkllemgseperrpwlehyvrfmdeigkplvglpqvvkqpldlyrfylavrerggvlevikarrwkeisq
lvninasasaaytlrknyckflldyecrfdqggtdprpilqlidgmsgkkkkqasgdnengcasgtslsasglqvpapps
pagshssasssllppgsgsaslsgvptagsaasdsqlgpptqnrlsessqsvgnlmigegtnglssspsstvmssgtsfa
pgtnipspqrpssatatvngymntphnsaettvrsganwpwssesdstasvahqhpgmsingfptspsvrssvshsmpsk
sthvssamdgvarfqyamtpspltkvtsphqlppgtssgpghptsassiagsvpatttvspsiaapltapssnvstmfqr
mneptvhhhsgpypppgphclpgmqphsalsqhppspghpgiqqcnatgtpqsvmhprmgmplnvrpspfgpsvaphpag
agdpvailrmhqfrsstpnqlpsyppglvppypggpppvghnvpahlihhhgqrpgyvatilkrvehypfppgsieatqv
eptrrrryrtkdvgqiasfkllmalrsgltaevswalnclniilrdevapdlivpstlptlitnlvelwrhslgelfdhd
lfvtslelptdlgmvfrpgfsrslidkhvskagqkatpkrlqktelsrvpnistasnglailerdiialamsynvpvstv
rnrirnllrkcadsssnsvslrtrngllfrveqlasipnslganistgdqnathgsrtrkrgkqtltglncisatsstlv
ncsaalpsissssafssatvkpepmgtwttarvtvaanslktpeayvnlrelalfaidelvenelrspvvhgtslktdtd
arkafakvhpplperdcnsklpdylrqlmthgggdttchimppfgafpfqsdhwsaepvtidtklphllirstedsstpp
pvvlkekcapgdesvggheeaidlideddsqpltkrvrhastsslacpvlspqpiedlaedsqsketralstanaavehp
spsdrlhmhedseftqlvmdasgrcplrareelvhhgltclwsddnetdsnearavrclcvstvlrnlsffsqaehhlss
hkgilsligrvillghdhvgptdtwhsvevaarsmeasqcawrtptwledmrenalvllvniagyldlirfeesivrpil
egvihwiicptavaadpfpghrtlsprrlaleavnrlcvhesnvdlllstpgskeaeltklfdrlanwlslpedqvtrel
alstmhyltgggvsfgssadtipskssagdpssisplpnnytgttllalakpcpiagllafieaaeattrrvidqfgvqa
lqerpelmgtslemvrragalldrlatdstgrsrftpnlelrlldlvtsrvldatvahllcgalhrlspkrqledkvlsp
ivppnpsptvvsqllknsvsgirhdveqctedenqlvgvkseekvdsdvatlissrengpcrmttdsvetlkdevkiver
tnivsdmceaqtkrdkeycaneptaddsdpvlykkitdvssdptgdsqastalphtsvsvsgncldp
>T265_08209 hypothetical protein T265_08209
msaaqgvkltqrlqrtvghasalatgvglteeeyndptppprvsktslipilqaypkcnnrlgesesttqssqisdnsta
tiigscvfemnetsdaseqgtvsiqspipnsqplaqaeenhskteyahstsgrtqfieimrvndagfkspmssslvlkkp
vipngeltssgvygqtrsfssslyppqcgfynktvenqshikfpqnrfsagtcakerspngqkdssakvsqiprlvnstk
apnarqnvnsgiyrntrpsppsnppsdsstgqrkvnsgprilsvngattsyrdrqhhsqqiqtntqrfnfqntvpnpver
nqspitvtkeflivngqmsqeendrslvqeeqddktinsdmsdfdeekypeepmimnsflvdpihlneistkrtshnalv
geeadtyqdrakrcvgkrknkpvlaavrayaekcnnrqsvspcatstmngtvggwfgnsnqmfldhtrhrgryaeqyqst
pnieltgrvgpqnpvvitrprrvplldgrgqyptskadfrssvsalsylvqdanfpegyledddsdsescrpyplpptss
lgyhklsnvyprpplhedtyesdpsvlrprlpqfhvnvknrlnlyhgrrfvhsgrvpqnsqrslrmevgamndsfiqptt
hylsspeknivdpdststseneeirplprrmlspdeyaqmqpmvirsnyhpmrkglqarrtnawsavsppsqngsvttys
rprwtqylsddirtqgavypedglddvqldiedprfqtrlklsvventrtegsshygrlsvepvavdssvacyngmhadv
rypynshglrvpsrvhnslhpvppqgcssvraksecdlvaiassenaewslhpdsyirnrpnyrlgfngnyypktssstn
tnvnivnntsnskanggiqgnkagrsislerfssgqwvehtsseissinsssknlnleppkilcspptspsiitsscnai
skmstrsvpspgssrltvawvemtdrerqsdkklhhmilqlppdrrhavgfvlllmgiryneqgelsqgglehrlreale
lvsptqrnmngtapvggagdcarlkaenirlssemencnshrllkdhrmtqscyqgggssetdaylqsssrpeptpqlng
qcelqmttscisiedssdteqtrgeldnqpsdslpstatilrrlartlavriafkqqhladaqqkvarneteekwlrnkl
nelfnpsdrfsfssstltrtgdmvpmtdfedstatqvitrfdrwhknmvsvvqllcqlarrlacvdarilslqqngfkrd
snditqdsqcsleflnrqkvelefkikeaqslraglencrlrllesippglkvedpspelvhgyestdsaigmnehenes
dqnratlqsdqttkptkhipvflrdrisvhllhtlqwlvtyhvldtkirvdqdlrdsvlddlrlemny
>T265_14024 hypothetical protein T265_14024, partial
dvnwdityllnrryeiaradedfpiviqppadgtlyhvpamrlfpeaqlpndtffihmlfkpqkeslehgvylfsirdpd
ntlrfslqvvhrsayqvvltynpvesvegeksvdfsvpwtdaywhlgiqfeqnqtkfytscsdtetvpyhtvpttgilgt
rlfrdgatffalnsglqsapeyyvgmlksfnfasttdavrqmctkseipegsgegpltidfdptfgnilvtdptsegtvv
ndtmlpqegrsspilitstespapikpkkykfryriiqdeessqtavydnreeklltevelqenglvrlpggnliapged
heeryhivsavedeynisvydrvsgeqvmsvesdsqgviylpdgdliikpsetldryvlvtdprtgqptvldrrtgtkii
natvrpdgliylpddqivapgsttgqlyvvvpdpenggnmavystssgqkipgarvdddglirfddgslgilpssdgary
etasdplsgelvvldrrtgdaimgavledsglirfangtaaapsitpprpylvavdpttsehhvydrmtgsrienvklee
ngilklpngniislptqdgwryiihtetdgnttwvldtrtgepingaiimenglvqlpdgrlvapgsdsagrylivesdt
lgqqprvfdritgdqitdivvdangiiflpdgdmitspsdtadrylvvtdpktghqaildrrigskidgarvgsdglill
psgdlvasksetgqlylvvpddehdgvmavyntssgekiiganvnsvgiitfddgtfgiqpsmegerytivndpgtgdli
vldrrtggaihgavlednglirfengtlaaprashpaspymvvtdhttselhvydrlsgrrveeatvdsqgvitltdgri
lfaprkegsryvihtetdgnttwvldtrtgepingaiivenglvqlpdgrlvapgsdsagrylivesdtlgqqprvfdri
tgdqitdivvdangiiflpdgdmitspsdtadrylvvtdpktghqaildrrtgskiegarmgsdglillpsgdlvapkse
tgqlylvvpddehdgvmavyntssgekiiganvnsvgiitfddgtfgiqpsmegerytivndpgtgdlivldrrtggaih
gavlednglirfengtlaaprashpaspymvvtdhttselhvydrlsgrrveeatvdsqgvitltdgrilfaprqegsry
iihtetdgnttwvldtrtgepingaiivenglvqlpdgrlvapgsdsagrylivesdtlgqqprvfdritgdqltdiepi
aegvyrlstteyavessrkvdryhlisdphtgrnfivdrhlgsiisegtqlpsglvvlqsgetiapsspdgskllvihds
tgavidvydrftgsqlrdfeihangiiqlengtfaisptavgdrfvvislpdsgnlgvfdrrsgcqvpgeilgtsgffrl
pdrgiialsnssagrflllnvsdldtavvfdrttgfplpgvevldnevikmpngslfivqssskprffvlrngtgyqvfd
rrtgeslpnarvlpsgliqpvsgqlyatshpgkfrylvatlphgslasfdthtgeqmhdavvledgfilrkdgqivapgr
vdgprfvvradpagghlavfdsvsglhvpdatvrsdgliqfsngvlfptihntvgqgryfvfensttqtatvydlvtgsq
vpgvrvtedgqyelpdgpriklvieerkpeqikpkplepdlvisdrekikeyddgtthsdpikpgethmteekngdvask
ltvmlyvswvhfydecaicltssrqtvflthlqrm
>T265_14216 Regulation of nuclear pre-mRNA domain-containing protein 2
mdpfvyireqvrqkllkanlcskhvkdassfiltlgehaenigklwlelfqasedpasqlallyvaneilikcskygvpe
fkdvfrpfvteavkhlrpghlvpklsklfnywlryrlfethfvqqlldglaqtgppgkkrvaadplevsddsvkdfhpen
ltdslrklkqteeelqdqskpdlqhlyvnlpisnivsslkskeesrvlsrrvelccknldsyikrrteyleqlisisrlv
emaehfyetqhkevaivvnaysaygkrvsktlekaegcvgitspkasivdgkaaqyevnsspkptttpqsklesddekfd
nfgddfandddsdfesgptvsannpyvnnvvyhpspiqplketeprtspdkvmtktepvvtdtgpekpvstvasvntppt
vpdigapfafhpiqnasgdvdyrplldptfqsrfkggvksaittnsepsgtvnvtspatttlkdsqppaepashhlstsv
chdddgdsmemsdddepaelkeaadqnrkpaelvleagpldpsavdtgdrdwrlltkplaksksappckpvfdhstipsa
pirvdpwrsrfpqppaylpgsvpqppnpftlspaipipppppppkfirlshtdqisqaprfsspsiseprlppphhpppp
ppvsmnnlstvhfapgprlpggvtpsfpklhsehslpfprptaanhpspinreplpvvqgeqspavpvssesrcspvsmf
gpsdsddrllpakiepspattpqeevgtnvksvvesdstsvtvagfneppstqnqmdiedpfavisrltglsnlvkslsa
knetssttsstvgqavphyspsgttdstpkvqqplatkstdcdmrqtpqtepvtvqrlletfglrrsaeqpssssnsnge
qhsngatltnpsvsapiiasvnqtpvlspqsnspsdveviesftqsanegsspsggetptqdehgenhtdaplpvslanl
llpkpstgsvtgtplfampehlssisspvaqptsgsvgipvsshdavnvtsvnpsnspmtlpnnifgppsswsrlpmvgt
pslvslpfaqistssvspqrapistvsstfspvvsgtaqqiyllqssqqqqinsiaaglahgapslwhsftspllppttf
asflptgqqppqpsllnlqlfnrprppns
>T265_12614 hypothetical protein T265_12614
mlkerrsasnisisvssktpssgtgpsgteeksarsrsappdfrvnpnydrlleafqhyytslpitlnaedspavmmdfy
ktiksmpkyliapdghipnsivrqflkpepvhiekseqamteatsqrahleqlinrylsdertrdtlssitflkdvallr
vatstggvekirnelmtslaievegllerpceqvvdedsldedeaarmeksaelhkaarqfakqavqkhfeqkikqalqk
hggerkldeedsfveevdmedkepspvksglsptnyrqeedlidriakdhtqaiqerrrvevertlpfdfvkntleklsq
ewggmaqvmevifsavhrnqdaldkldgflksrearvgminsvvsptwamvylgimlgtdrlvikqldilsdpattpeiq
tgamaqlinylgtaprmeaflkefqaarnllevaltargipkevaknllnealsgnndaknrvgswlkiekldellnavr
mcnkdkcamllneldavrrdlqhrrseevpdmsalsadasllaqldedakrvmqydgiqevdedelvqkksspraqvpkr
adqigpvtselsasvkdsgsvssvptspeksgpkakgwkgehdedeeeedydaefssgkfsrgldeytrasirmtvletd
yddrvmpgramhgglltrthqkprmsekprrsttrltglkgaygqldetaaregamrrrkssksrkkeqqemdedtsdhe
dthmdtldgelfmsdedtdellkamenemgavvspgvgvaeesvtevsgsqparypdpafehghvrrfeahptdlkhlit
fkviepypdtaealldatvrtpwftnknvarrkepvavevmrgittirqqdhlmeavealvqlrrqyglginccnyiikq
sekvfdkymsllkktkkaraeaksdifvralamlsiatnfgldvaleleqleneytkamskraraslhddklsvssthsw
rktlgqsgaeskpkrgrkgekgmvpdteagfsseeeqsekreqgeemeqekaekleqeeaekiiqeqveseldkaeleek
lkeeelspeerkrrraqkreeieakvrkkileqkardrtsarqrteqvirrtsssgsaipparsesgevqwegepgvlgp
srilakkrmlqekdtvssssheksareleeeitiarhdvkrrkkprgyegerkpvtrkspfrmekeetvpsskhiksgep
aelhlrppaslvemkvtkeeeeiveeaakipliklptvpkpidrssvtsflkeflekqghtvdsglvpsvslkalagalq
dprrmaeaervidviqkelgvdesdpillikrmrdqmdgipeskfqpfnkminllsvflaveceqaaaddtdrekgpplt
flgqaeasrqrqkllmamvddivsqlsyeytmlddlspqqravwltletqadsmketcekigflvsskvltpefaslvts
lfmmtlldleailrrghelreseqqniycqskmmlevlgwfnikpkrliesleefsylmsyepilecpptpqvnpqqlev
ilpssyvnmveegtldgfgkvefipddnrvpledmylqrdgrmkssttavrkrvfgcatgtsieecvqhqklrwlghvlh
ipdhrspkrvlfsmpnsewrkqrdgqllrmrqrsmkeitkrlgavgatrlpgwgprdphcawletpqdmttnrcqchaar
vdeskkntwlvmmtgrlseihrtfdqhlmqlgpecplvrlsarladglaqltqeeeaeedtersefdedgarimafetgk
iaitskgfeaanalslrrktmpsthrrqaalekmsatdetlsplpplksptlpqvrgraitgsiledkqkvlallprsvv
kshlksgqemqllyhtgslalvsadrdapssskpstpqvprrpvykrhkelpvhlarhtsptvrspepkttqrqsrplla
qqktgtisppnlpwelpvredaqepeiatvpptvtvasslevteldklelfkppdkdesgissfqtkqldqtafsvepss
ssipvkiiapwerreelqeeflatspeevvvikeskksgvwnwfdnlvqaktaaskassvqvdperkrqqsfiklkpikl
lraleakvtrlqhlveniqecptlsiatlhtdsdqtsdvsstptesvvdfmlprrvgenffsptiarphkqeklgkqrss
vkrllrhkqadpelsqlaglsrtrrrlkkstdlptitsveeltanldtvtrylksvmppgnltrllaqlrnektsaeava
elegalidaaqkarnseadaqldfvrlssrpskiplsqwkvldipqkiergpsdmfqsetqgvhcryaqlarkgfhkqdl
siaahltrmelvncinkaiqervsrrssirkrinnktdrhqtvqtrrtgdrtpvllwchiflfswphtrtihinkekykn
gvlpnfllnwddgrkggsqqtgqsrgsetktkqggql
>T265_14926 nuclear factor of activated T-cells cytoplasmic calcineurin-dependent
mhelpndgifvgtippvtlgeagrnpqmsqfdahtrdvmsmsgyaqfsltdelidtargifelptfgtsqmseldfrttd
nvvrgtapsqssegglerpssdfqtagtnpclitsghegehseplgqvsvttagdlyvpangqhtnlqpaiypdgqtvsq
pvnsevsmgfpscttmsgsvpvnhcvyntghaneeflgrlpsmpishhplnptifessifpdftfrnsdmssetsftpdd
lldtslskrqklvenhlsdstylrndkpvfergstlglppnalnaglptlrslleanasesnefcaqnsydshtcvsaqt
ftpesedgnsvllrrlsgasqslggdsshqvfyssrddegiallssasnppfapanlsvltardqspsresssstdfhls
eqegegrmsperdcflsfnnddtqtsminhygslclseptgitaesslklpeaadfvnnsqsysmipagpndfpcgptih
gtssttglsadhetphvsysdsissvpplpafasseplpqsnelstpeynhldrrcttealrptvlamneqqqqqqqsnv
dsnvtsdtnipssmlvmenhatasedwtsslnsstnvlpesphstytqtafasasshssayiaeeenqrsfsphpkpssq
gphqvpgkktlltvaskphsghlvvtrkvraplvykhstcilrtesslrdtltapgltalpgmsrkaggllcsrdrltdv
asranwnttnslqyarfvsqasgrgtglpirplcqftqgrkrmsrftapapqlpaitnttysrkkctsqgddirggygsl
pislasfpsapsphaffpdysvrsqarvvilrqpeaqhraryqtegsrgavkdisghgfptvqllgwngraslqvfvgte
ygrtrphpfyqaylvvgkstkycvqtirdgvnviemsfsnannwtlsvecvgilklrktdveqrsqvastngnnmtapst
andclrngasdelvsktraaevprtkinakpicgggrkpgkarlvfrvllfhentgsieaiqvasdpilctqligdpelc
rlslsesgpngggdlfilgknlgkechvifrqlannsplnvklednhgdahpldgansetlvswqkeaalevefsqqthl
vcrvpaydgpsvplvhplrvqviirlgqrwsnpfpftylpdaasfhagaptyklthtsklapavgdaqidyshpslsylp
dsssclnarssaperfqlasssipandnpvadinnstesisrhpidsdssfflppdplnthssvlpsntvlpvlntipvp
essqlqmdpqtasanpdilpqgdlstpslscfietpqhmpgqqlqvrigansyfvfsvcllsvdlmldlvflllslsdqt
vnhrtlkmtssptlcfgacgt
>T265_04436 patched 1 protein
mrilalasilpraenikssatpffhlclsgerqpltdknktdpgnlgksldplyqsvnpfrpvvpdtqlpnlhvsknpvh
iakvncaeigfikfvlthqstpddlgardldisaglllalhafsifghlpiydaesdrlisewrylasamqragqhgayp
dnpyysgydpprsrfgmmpvgrfpgsigvddldtasassssfgshsssrsgggtfqpglpghefmvtmetilqtvvnted
hphfgeqsshqefpprlltpsalldhmdflikvrrlqvtvgaskwsfedlcqratlpfgagmhhiqayldmiipcsvitp
ldcfwegakvlgpeegrwvpwphklgeqtlfqwthidpigllenlrdryqnysgtelgnlinlfrsaginhgylnktcld
psdpacpvsapnyrgqapnvprvltggcpgfagnilhwpeeiiiggrvhwfrnstntdsghlasnltsdkflvsasalqs
lillrsprdlyeavrlndpykyegwtladaqhvldewrrslrrlvlehnlglqpntewqyyaftdnslrdllreltlrlg
pikvigcvllvllyglvclldwrdpvrsqcwfalsglvltavaclaglgicaalglpfnvltiqvlpfmlmglgldgifm
lttcyqccitrrtaasakcdsqltpwasttsistcsssstcstsstslllqsalvlaehgpsllfgtiamsgaffsaayi
piplmrqfclqagtlvliqsasvflvfpcllkldgirrsqrrvdvlcclqqpkantspdshqrlcemsaertasthrcdy
ptfkqpdyisrsherkptlltsttttaacmgcsavkrsrsrtkgsathrlcssiqvnvvnhvgssnasctscsnpvgnsp
vgplhtvhttvtvtnsdhetpphadvtsrpmtvnqdqsvlseplhrpperaqevsanvssdshrrdlqksrcsafaspdp
tfgrirapflvrlarrfalfltchwavpllvclsgvglfvtagfvgnyrlelgldlssltpvdaveygfvkhsdlafgly
nfqvfargtdlpgsrpppssllgirgalprnkdgsklpvipssvvvdtqprartsratvgrgidfpiqqrqllhlynris
qlsgvmmagryfwleamrtwleevqtafdidrergvisenghwssnatelgvlglrliiqtdrgpelrriktgrlvrggi
idppafyvllsawrtydalnfsspawmihpepsliqidryravgrphdlhaippaepiefvqtnfyavglsgmrlqlklv
rdvrfltesataqgvptfpagtpftftehylylaresavalgiffgiiftaslllfsspvivlllvlvgggggvcaaicg
lvllglevnpissglilfsaglgartavgflgswskahgyssfftrlsnlhstngrgfcvcrhhgnhkpgcsstttqycs
trrslkssvvpvipveslekqedyithslrtnsfppsvrssdrsvicgssarthfvrslssqfasslhsivglvvavall
aasrvkfiadyffslvvvvsiiclfnatcliptlchllhplhqyfvpvsivqhsasrkttsvvrsrrfqnklrsidsalk
ddgenppkkislstswplasspsthtvtthfpdflpidkhacgerqqqsvqeasaasahsptiptatliqpvtlrttpvk
llseytsnqlydlcsrqlrelanvksrqvntsqssrstaspdaaaaaaavvmaaaaaasarsrpaslstiseepshassi
vslnhitssggggiqenpgfapntvssrstvsesrgtdsidlldlsklltkhgpainllrqfsvfppefglhddgkrpap
ghphdsedeaectflafgttqkprfsgrgrltpspppsyttaveenrhlceshhpnlsntsesaplghslvnspsvnsss
lnsfcpsllnpstvrihaqnpraqssvgqhrhpgtrycfpsgsavetprlhrtsakyancrhhdetr
>T265_01778 immunoglobulin domain protein
mgtsivglllqilptlqlqnqlstkpnrpvitanptnqfsidgvlefsclaegnpkpfvqwhnattgqliadripstdsl
sgihvnpyhgrlmvsnptrgqlysfycnatneygwsqssppvfgalaylddrfiqqpknetvhvgqnvslpclapaglpk
piirwlkddvlvgeqstghmsivklnestssrlskmlvldngtlwinsvtfeetgnyrctatnligsrssrpaflsvist
ttfletpkhlrvrlgedakffceaddpqtvswrrgkqdapldfsrtvitrsyiwiksvkpsdsgmyicgvpgsvehnatl
vvdtpprflrppstirtnvgetvqfvclstghpqpsvywelpdmtpvfpsdptaesrssrffvytdgrlevrhvksgdag
ryqctahssidtihasaslvvnevtsepprmanpvtstrtlhlapklgstapiiglppanqtisvgdkvtfvcelldssa
drnscsdvkvnwmrrihpteesrllpayglndtryrilhselqildvhpsdsgiyicsvsckvewfdgierrrihvessw
satlyvtwkrdtpklasilqppknlrlvnmtatsvtiswdppslaaiwqqksnedvanpvknsvaywveyyrsdrpadgw
lvverdwptnnvqlrgleqgieyyflvrsrwmygrigwasrplgpvttmgsfvtesqatsrgepvqmyhntppsielhdv
qmrifskstakvswrlspfsflvnaiklfklsyritplghcvgifskksksraylsgvsssrdycsfardsnkeillqsq
lnlmeelrkstqlnastfsvlvpwlkpshpedldppenpperlvgwlhnlnpftcysitihpiptdpslssifrqtlsep
hflltpegvptaapsnisvhwiddrhvklawkspivthwngplsgyliyifeensrerktinvtyllsetlielhhmsai
ylfqvacmtcagvgipsepirlvprqnkdssiyatetepknvellnkpwfvgtligsviawcalitlassccfrlhhrrr
kphkriglqisaalndqegnhdallymkdkfhlgnvtqmpanglllnadgvsghtspcdrsgshteyllpisqgkqkrvs
dgsnqeartssvtssrehslvkepqctmrpsmsistdrsirtvpentqalrclashiewdtefcsyphdilppfqmspqp
myqitkphpavddlmlgvnssqfgdgsaattesflshsskvlisdsatatpyattslisqnqiltpsayqsqhttypkcm
ntvsqasetrgtvvnrcqsssssgqtsyasscdnseslmdsmptmnelaqtvnnrytklprpydydttdsndpqlqthws
avtvaqskqkseigkmresphvstvlpprsirarkpkcqtngvseklrnsrsssvtknrsqsvervtenesngvtgkryf
etsdlppppvdgpppvkaiimehdpldqqrcaeihvrsrnrysfmetpipsdtvtipsglntqplearglpssslpvlqy
ltkqeyq
>T265_02352 hypothetical protein T265_02352
mgdqaklrwaawrlprhlketaestkyyrkqinilnqennppthkesrkpavkknltsenrspssspepideeiaeicar
dvtqqavtsqrgnptngprrithpdplpvhveeedtdaefdmtpvqerhiskgrrqsptinnprkstknvfvynpgdnky
vrpelgtvtqravsatgslpsflpsrppesqsradvkitkepkanaselgrndqelsektdsnpistqslskteesphsp
vvmmatsstaprtnmpvmpvefsnissasetirvgkqtlgkqeevkimclgpidgfqlepkssglyrseeidspispiwi
aicsgdlsvsiydlktrcqllncrdheqfsrtpvvallsfvatsninktstdrsltnnskavsgllcvvqvdghmtlyni
asrrvsgrlasnqkiaqamllphtkilhnclaqnilligcngaifccqwrfsvyttdhtnvrhphwegelhdlganiyhh
ltedkrvlpficcicphqtkssngrpisesgesptntssskrlqptnfclvaatllkhedpeavnlricsweprgqklaa
cdkvtkilnlniacelvgityaeiagsssicvclttqvywfnlksldlmstlklplcaqpasllapvwpqtfsgcatqsp
qserlwtaastgrlleisafesqrrrdaqgrnclimlyavpsdskittvtstlnekeivlvgtdkgeihvihfpknyhvc
kmpncpvglptaddlvhhvvcdhylakpscfdrtgfqcewpecdfiplsldgpksaedlvsharehvanl
>T265_15307 hypothetical protein T265_15307, partial
digdplckkargesdaavrctgenrdsvrrkqvdahvqaflkavldrargsktsgtssaplpkpkqcdattqtenrcdvt
dqlqnmmstvqscevheyangsaelnaadpekntnvpnramysqetlrlvsqnadlynrahvelysdipeyaqyytglni
ktsdsepvghmssanvrraitqwmesyeqwfyqnfgvdvksalappqtvshilsvpsvstvhsqpfasqtmpvhctsevq
tatvvsgapvsylvsegslytpenqqfspyvsllpsfytsaafsnlatqgmpciptnqvsplfiypselahlaayqfpni
psphthvsavttsfpehaaqisfhpqrgdqlgnfpemsahggepacngvvpdysvevqtsamlaalslpvssgrqptmgq
wgpllrygtygrlpsiseirflkeqtpafsgtcatsssgdslsssplspsrskkmppppptfillrrqamicalqlscrd
rarelfyrekentsglkldfvselerlseksinikpvylftrmrmlpssertyyvshnlstsanarhqisrirgfqgvyt
ktepfygvddmylcdlligdvliaeacstfkvqaqlsaarqafrvfsqpcflvgsirrwdesdylvlclspkaemvpqlp
pflsdpfeslskkdrtiqseenfevinpkpaeelwifmanyplsaldeqmhwdrilaqsaefsqmtisfevevntekgtf
vcsalldnqrfppvssssvdkaqleatrelltslrktqpvvglqadcikdsgslmgvpdgvlvdtlmwgkeelelaiaie
qleahcdvpipsdaevgpgsknvsstpitnpkdrfrsarrldaflqayaasslvtplrlsrsvvppnlwaevrtmssnwg
llcqvdfppntreaaalfvckraplprlkrtlydqenygclrlldkgnlssaalrrlllsdplvsvngngtssptsspea
qtvspvhafpprntslfqeddpygdepvtrlarhfiataplsnvkmepethdsqvrpiddcilvgaelnqpstaieildd
lprtlipgidf
>T265_08277 hypothetical protein T265_08277
makctfsggsfvhfvispcvslivscdaeeacselnlrfcellrpfsqltkdvtlrdsnnllhtvsnlrvnfidaasppa
ppniarshlkeivsacsldssmqltsftngrlslcvpattpwfeawryvfikslqpstheflghclacifvvstrngdpl
gtfslltqqqqqqqkqqgdstyprwfnnciakfyvllhdasttpqasadecfaqmertfgaancylltlfiggskldrdv
pakplsngsvisdngtptpmsltdtqtdpwmshllphgyripavvepnrtnppnsvpgnsadawdplsgandstrmgpdq
vdrfggdscgrendsksfvsprycqphgqnlsqidrerirsfvydfvvrclvpwveqtmrglneqiahrmrlsrsflsat
kkffsgavsgnstassstsnsiasqlnsagisqsthfitststpsligmigsggnlppmssdtvmarnstlvtsredvrt
pppppmvvvytpdapemqmrrladlaflfqqyemahqtynvlkrdfqndsawlyyagaqemsalaiymqgttsqrqypfh
yvdsavtiylqscqaaelalratllnaealcsrglyaecamslfrltsedddltsglmieqaahcvlhlrrpllrkfafr
malaahrynrakqahlairsyrlaapllagrcwslaedhinynigkqayligdlatsaaslrkslvrnskqsverqalfv
reylvvlkkhlsiaatdrtnrtmpefplptvrlkdvktmvgkptrlskelpieargvqftdddedfispsslskedlheg
ssrvgfkfpwwmegtdmsdsesdsdqdgkteqreepenlfnpfdrppvecqpvrdsivltnsrvarrlelllqrstliat
gkntserenhaaarklsaisnpftmlhtrrsvrhqkplvpagesitcqipltnpmqitlvfsslhllwsfhpnancpdna
nirpvsnetlpdesathrsrqcmsteivsefimlpeesktleiglltketghlqitglsfdwtyshgqkqsqdkpivtft
agdpsedrpiegravtngtdasvtqrassdqsfertcvrgkvlllepskgtiaahvnpkslsspltwdvidpapllkvsf
sdlpekllqgqlfhldlflanvssqplttlrlasnwpgfvtcgsgdtlgrdpdqppdsatspvscvhpvvnpwldvsfpe
tgadsehqsmparssyslpmwiraphitnphrrhhkrhrhapatshqitsavnystvvqtrtvhlvfhysptnpnptyhg
insrfvghffeievqpslrfealatsssvsdvrnlllsltvenmtskttrttfeiaqvccasghwtispvtscdseppcv
kpadtirlffqltpqplenlscsttdkssgpertssssprstttllstvdfvsiveshsiratkspcidfffrsgtnwnc
pvrlskwasrergpswaskkeridvaliviwrvkqpsanscdtfiygqshiavtrlgvpsvipsdtqsickpksevshtl
sspqsfpsstphlsrlvrlrlhhstrvshqfptkpvttadvpivyrspialssnpfgptpetrclsgkrladipvvaelc
ncstlpvsislepwdgdrrydgrgqlsevseegefqlpsflrrhtdvssipcvqwsgltlqrltlssgesrslhlqarvp
rpgiyylgnlslkaaqrsdqseepaefvpqntispsfvivdsattfaspneqa
>T265_07282 Tubulin beta chain
mdsvragpfgqlfrpdnfvfgqsgagnnwakghytegaelvdsvldvvrkesescdclqgfqmthslgggtgsgmgtlli
skireeypdrimntfsvvpspkvsdtvvepynatlsvhqlventdetycidnealydicfrtlklttptygdlnhlvsat
msgvttclrfpgqlnadlrklavnmvpfprlhffmpgfapltsrgsqqyraltvpeltqqmfdaknmmaacdprhgrylt
vaaifrgrmsmkevdeqmlnvqnknssyfvewipnnvktavcdipprglkmsvtfignstaiqelfkrvseqftamfrrk
aflhwytgegmdemefteaesnmndlatefnqqsndetalgqfgyivsspqpdvpesiawymltlevpdtkirvtrrfdn
peyqkeevgskfygtiptragqcgnqigakfwevisdehgidptgtyhgdsdlqlerinvyyneatggntrlidmreivh
iqagqcgnqigakfwevisdehgidptgtyhgdsdlqlerinvyyneatggkyvpravlvdlepgtmdsvragpfgqlfr
pdnfvfgqsgagnnwakghytegaelvdsvldvvrkeaescdclqgfqlthslgggtgsgmgtlliskireeypdrimnt
fsvvpspkvsdtvvepynatlsvhqlventdetycidnealydicfrtlklttptygdlnhlvsatmsgvttclrfpgql
nadlrklavnmvpfprlhffmpgfapltsrgsqqyraltvpeltqqmfdaknmmaacdprhgryltvaamfrgrmsmkev
deqmlnvqnknssyfvewipnnvktavcdipprglkmsvtfignstaiqelfkrvseqftamfrrkaflhwytgegmdem
efteaesnmndlvseyqqyqdataeeegefeeeeneea
>T265_05240 Zinc finger SWIM domain-containing protein 8
mpvvdesryryvcwplqrlfvgikdrfwgfagvicssprtpndlesdidfsvyslssdldldfgfrgtakpvaptdsavk
lqvpdgrvvesllvltaksiaslfpfevvesspllipeelqrliafysfptdeddiwlysclssggsyefdqgealwadk
avkecvqigfhlsakvltslhialphvshanederetgtnppassanfepfhlnwdpppnsnrpqleanlsgntvrpteq
lhhpgvniepgypahrvsltfdrgritscsctctfdvedgcanftphrdvleergghdsfpdagpptrtrtqpsnsfsyq
pmfaadsaesdrgrgiimgsfnnnasshqsttgsrplnpvrfglvrpglrshqttvyqqhprinvsvqrsnltgepsttn
pfrslafpsgcsppssawcshvvatclmrirqpdkvllrapiseslsklskedlqkfaqnlichvgpkkilpaaqrildq
llaatdnpmkssvgapdptaggavgdaaawcfdgavleeklrlalrrfwvstpsviysdigslnsssppdvenfhsvlhs
lrgndpggvwdllsiigdmmrrqdnngvllleivtrciidmqelmfwwylvqlkpcvlpkgipicqkqtqyaalwlceqv
vqlwrlaclnpelrpqttghlagrfpsgssvisvcsskdtnastsgpvgcwllqqlnrrlrafhifaleqagvriaqerd
pqtsqkgedpteattstqaknvqeeyhrfigfkpalaacslnwhsdlppthalsteefracmpkflgahltcqtasevgl
nssdtpatalftewmrtakpvsssifelsdtfemdqndmphftdslfadlpkphdevelafarfqaldahgqtkqsllwa
ryvacrllylspqfladlekatfevvgtsikptksvlsqpdsgalgdansesnvgrvydlnarrqkkvagntvihgssay
ssslpassqttgensrlkkpnpgaaiiqdyngvpenqvsqlldqirylmecltrsynetvsnvanlsstnritssgrtll
tfrgpdptlvnlhldetaspvaqqsgqlsfqsikdewmcidielafrlgfyglslprpptqsptlevrlfdqevalvsrl
crlplhaacphvlksiryeanmlarspptyhtdvivpynlagyifhqlvgtrptsevlasltnpvpttglpdshgsfddg
gasadgassvtglnrtstsraqqsaerepsdssggdnsnsdsihscpvlatgailagpdiplvvsshrcrkdareswtks
ssyletldlaalqdavvsdaelgflvtltviglrsrvpqaaypyfiegqwahhdalvvyllrhyrddvakldrilihlid
lqynphfkapplwaclslpprdlmrydvsdqqqavsqpaqtenrevhntelptfvdvpnqlhtlslhpsaslplmlsnpg
fgsgherqtvdpldvvvnpvvthhsepsqaansegiptqhvaestaptvnnpsnvaeavdsatlnsgqgfsdsaeeasqd
rttsqfnpiqcnetriydplstsedtdtvsdsktwsdtfrcavlrnsrnrehhsvglaavdtsapettssdnspaacrrh
llnpktitaattgasiggpasplpsgpsntlnnapsipqtptpgmhadtvvtrghrkrmaitinpsvsafssfsdddddd
dyvpvrqdypyntqasmttsnlvhqatttvtpnthaniptmptsqpepvqlrmqtesdchgwpahikrpppqplsdsiaf
htfhlaklvrklaggpsangsvfvaepeanatvhrnlqlvafqiglyglgvyngltpswhnrtysrnggwvsqqvfeigl
paacilyhswqqhmtaaelagialqlshennrmlvdiavelclasltfcttlrpheiyralaqceehssqalergllkie
qadtqssygilpeihfflarswfslhqsatedykkavemsreqqkdlaiqhqqqavinsenidgdaskssgptstahtsa
dgttnstvqstpsfgagqypasfpngieqssfpisswsilppsssqspyssislshhlpaslgdqasqpvyrsismshdp
algivppmssvyqpmfyystlpanmqqpqlmgdygqsqprnaqstlgpshgqntqfhydtqtpqmphpvlntpaqlqcvq
ngpyqfrantgmslpgsrmpsippppphltlpqpnfappsgfvpsnpqlvnsvsqlpnttyapqlqpvhanvssqpqavp
pimpqfgviyqmardqtagheqasytvntpvsgaasvaensngtvpptsypfnapanlaslsaarfiapiggahhrlasm
snasssvvvhpassdrasttsetdssrptesvvedpnatsitaghaqtftatsladttlaassastiqdleaksrlylrr
aylcatsaikkifltqptgsfgaqsspmppgrsvrgskhhhsmqqrqkanaqqtsdffapgsglinssvsseidsvsamt
cnsagggganaqistsefgrlrlpittdtqlvkvwevnilwaldvasglgpsfvheycnlvlqcvqhpllmkhitnkvie
yfknqpaesgqiatstapvdapaqegavrpchipidaginqfytcmppktvqgnqiqapyyppvhppfpymdgrppfptt
lqpsgtwstpnamnqpidgvlpfpssnfanpysltpmwsapfgscstltpqqqqeqfsnmitlyqqlglhqdqfqasalf
lehqrmaacvpppppadsaghpfihvpfqavghsaswpvvsaasvrsgeplgsnttihvpppppaptslfpmseqacakq
svngrdlveklinrthalfhkfieqrlqyigqgqaewdefvdlilkaynvhlsmpatdcglhwnnlltrirrhhkcgaal
wqrilagiqtadlkrsg
>T265_06749 peptidase, M28 family
mdarrrsstspgggganattdpdnqssasidlkshssydegdtpiplsfwlksislfflltlmsssvyrpclsstdrnvt
paphqfiganarrhlqkvtflgsrtsgslanevlapeyllselydiarlgksngadifvdeqlssaasfrtgyavqsykn
vknllirfhnsslsnhttaflvnchydsflgspgatdtfvncailleagraiatgkvqlvndliflfngaeesglltsha
fvtqhrwsndvksflnlegtgaggrlfvfqsssdessqlllgtyescfhypyadvfgeeifqsglipsdtdfrifrdfgf
vpgldmayvrdgyayhtpfdteariseeclqqngeeilrflsavggdkrlesvsklksvndtglpssgpplnelsstkis
rsqlpkpkvqtsahhrhvyfdilgiklfvvswtrwklfnwfisllvccrlcfirgslpsrwvglgislvlhclsqalgli
fslllgfvvhsfgfrmswysnqynvvglyilpllcwficystwffhtlhrhngllrkicayakwsvtgdrrwnyaliead
ffdaatllltvlvsvltvldrpavflftlwltstvlgrftykfifsgstfsslsnflltlmptltlwhvyfsrtileffi
pvfgrsghlvrqdvlmsgfvffcvapvalfilgplhcsstncgktlrllflnacvtyavlvhsssygfpytfttggnind
ssvsprfqrlsvfhidrtfhgslgskelegqesfitilawdgngiqylkpqtglkflddnengkpnglrelleatpaycn
fslpycgipffrplfhfftdfyhipakqhgskpvaqldvisriplassqlqsgrvawnftfslrpgppqtplalrfdvph
vrllnwsfavdtsvpvpvpltkspsdphvesvgahyfldfidarasislpvepwvfwlvidrpsdmesshfdiavmgtyl
dtklpscvsaqlddvvsrlppwislssgcasydhyrvgls
>T265_03589 apoptotic enhancer 1 protein
mrqghpsgvslyvgattpstnaprlkahlvagpntqsvvhpshssfyssqpsssftsgsanpcapsdhmrgsvppqknvp
nsshgaasrvqlmhaapsafathistpvnrvkqntqfsplgqttdesyfggpqqsrydkptaplpsrkqrttspsaqmpt
pvthgrppcstaaqqypsdrpsgrnawaahsssrtpytrdamdsmygqadsssssfistqnsgessdfitpssprtnprp
stqaelrtngavpsgtrgfvspqpsqelrvkqatlisapsgnvppcvatdgfsqetssvqrktaaitspshpfsggygpc
dsssqmtvselrsiaerqrqqltrqaqqmqtkeerlawlrsvraqssgpeklpppgselthdqearlhklrgfrgqaeqt
rltnenlakeidnfarmlsakelevetynrrtdesqrllslirtchgtvtnsstsrtgrltatkspeltvavvdtadldk
pldllsvqlpfaserdkkrwrdglieadrldrqitlalshrthskrgptqlpdskpeqtpplrplaasttvisgigsthq
sskyhvageqpgavtvnacapnssstkltgvsssfsslltrasspptsrrsslrmllhassgdspraldpniplqriktp
pryasravindtymrricrdsvekykrtaseiyranvermaakhgkssaiefidskmdkrmetsaadsiepgevrltrde
pdkvlgrtqsaspldsisssssssleligidqtavdatkstepklcpvdeeirqnsgdvdsglggsddtgqseqthtglp
skqrattpyvsattvlvdeghgtdaslsnasvvesspnrlksilrksssskrstsdtasvtdaagaqsqpslgsqtrsns
vrfhplallldaalegdldlvkavaaevsdvsepndegitalhnavcagrteiaeflvrtagadvnagdtdgwtplhcaa
scanlplarllvehgaslhartlsdqetplekcdqgdeeaeceeylffqqerlgsaasgrvyalfprglewagpgsadah
lehdelavypnepltivdrkpagetewmlaekadgtrgliprshiscyplvrvppasmpvpvptarsrryefwdedddvd
gdeveetepvesaedntsphlvvevemprtdspnltttsdpvavppisrptltpsiativpsneteiegskscdvtgcld
sktvl
>T265_04159 inositol 5-phosphatase
medfdmydsfygthifggryhdelrpssltrvpnlrmnlsnidplvhqrsssslsgriakvdssrgvqeshhslshsqyr
plhktlasshgretifsppplptrryarikpdetfkktqytsetemrlqdikfprnidyptwtnvyypdlhmtdkretth
kkykahqafrgrsdemrfkrdddmfgladtghqsaeedstgqyrtvlyvvptspksqspshlmpsspeltktklpnfsrp
rafnkngnryidfdssevpvkpkstkewhksdnsgsstdggsfvddgfssdqnipyeppkskiifqgpgryletkvyckt
iptpqsmevakkinglhnasstpdnpvsplhnplrvirndynqvvvdikprhlneadkqqhvsqwiqvgtlgdtvqskmd
rneavadetdkldliyvedgaddvdvngphdgnkfvnktsnsctlnvemspnrqksdwfacppidttskpkidmtplspq
aqstsehartnpldnnrvikvcrssnkqstelsslvneektdisgprtqenhhlsfkrtfspisdnstpvniesprvial
tygrtdvtrenesitcqnnkikpevapkplpdqklravlekqteastfpelqqatnrttgrypnhssqveympganpntl
askpiqeklkddkseavrmedtptqkvrnlaayftniinknksesefnslrrmrvrdslhndatnetdiptcsspffrne
tpedrerrlravdalrhrtlpqrtvdytrsgsvnntksffdsacedyypyvrpssaprprprcittnitrssanln
>T265_12648 DNA mismatch repair protein Mlh1
gvvaqrlereftdrkvhgsnptslsrlplsrlgqpgnipalmlqsgsmapkglimvsesettpviprsiekdlelasspp
tarpiqklskdvinriaageviqrpanavkellencldagstqiqitvragglkllqvqdngcgiqvsdlpilcerftts
klhefsdlstlstfgfrgealaslshvsllsvtsrtadqkcayrmsyrngnpsgkaaacagnrgttilaedlfynapirr
tavrspreefarvadvvaqyavhyapkcgfhlralntgsnstgsdlrtsagwsrmdavravigsavaqnlvafdscqtgs
adstrlaverlglryegllttpsqvtsgttptlrlslfinnrmvectsikralessystvlsrtlssspgtqsilrrsfg
ptstafkpggshcslfvylnlqlppesldvnvhptkaqvnflneeqivnglqdavercllssaqvrsfltrplqlsevsn
nrpsdtsvneecesnrsfkpqekvrvdvkeqclekfglvskhspqmghktwdgrvsqpvndlvrqkscppspgspdieee
dgeqpnsedvidhasttkafsstdtkqatdvspltsrpllktetpkrslhdtsleplqsstsvtfpppptkrrivrlnsv
lqmreriaanadeqakrllrsskfvglidetrcliqhstdlllarlvplstalfyqlmvfnfanhgemilsepapvkell
iisqsfgptsfksedpsafvqnaiqtlqsnsamlwdyfsmkfepdttngdlmlvslplllqkyipdltrlpiyvmrlate
vnwdeeincfedicritaefyapvpklsllstseklaegtakidddvkdtsssgqtpevpvrwmiehvlwpalssslipg
hgllyeapplsqlssqpqsassqcaffrltrlsdlykvferc
>T265_10089 kinesin family member 26
mhptvresssldtvespgtpgitdsqegavvlqadgcghknemsrlhslpqissggplsprtvqkagtraknvkkhsisn
dwphaitaqytrthftgfaaaihkhpppvppgllkitqhipttgmvktmlrlvppeaskfgslgtcltiekrrkqatlic
pspstaipvgqrragfgapkmvvfdevfseqeatgdicaaalpdiiqavvsgsdcclivltncrsnhggiitgsdkpstd
lgiipcsiswlfkliaeqkeqtgarfsvrvsalevdgqdapevaiasdalgahppglylreesvarssmenqselraptp
ekaafyldsalnararankqhatalvqsdalhtlsdlqtsnlntshffftlhlyqyriekcggssevsggrsrlhlield
arcpdardvasavsristsntpssasppittssrmtktklstdsiisvilsilsgqtytpyrhsplarllrdclggvdcq
hcivieassgahhyaenlqgarwlkwlerkftdrrfrglrtrplpldfpclglgnlavsqpscnlwvtwqlgterllqlv
qrvqhhrkrrnpsrlvsvgsemsgtaekpshgtssegssscdsfglrranrtrihtgpysvsrrsafhrtkagkrksnvl
ngthsserdytssseqscdtviflgrneyhgsmaaevesqqskpglcriisgplgetqpdnvdsglpnqlsgnslpsdat
qapagsgdcseikastkertegrvktimelrranprgnihawsraavknaietlstqkeqwvdgpkanfspkklmnaepi
qmtcqsrttkrecptiedknthseattdrwpvedcsaqceaygdrnidfsesstppclstgikahtfsqahdyglygsph
ppdgsavdtggqgflqtfsgtqeitehssgvkpcaqcdrstanevpnelacsgtdalatrsrsifgplatnltrtraqea
disiqndltvegsnraspgsheqhyekssyhthsslnfnpfvaewlkkhrvltsstevdeqyaekvaemkssndearkvq
nghahmdhptaipsyliggptaeaekaisrpyvstaqperretvcqkctklasqkpnriiptgeicdtddhfsskeinsn
fariakwvksvametgdttvaeqrggkitsndgacllnpiqnpnqpegtkmrvfrllfptglsndktpttylhantfstq
naipqketepiqsatgipvpcvptlfpdhhryrrgrsvpprglkqsgtrqlpsqatlhtlpsndmstthpnilssevpvt
reqgdlpgslelrrpdgssnphlhlqeqglsadilprhlenqpmplctkhyqhprckhftfcgpkyktvgtkhvvghgse
deiyasiqpsflcanihyslqkkyrspefgkhlvrpnektkmyekqvsletptarrrprsycsslnsvhsdetgicnpqa
rhpsdqpfelvekhvviigtksrntkearsksskgrlgfltsplfgkrrekvhdaiqktgtpdnekqrqlrsnkanphta
qihaprlstaaptsldfrpaetspfkqqaihtsvriaevgmqhecatrrmcaegtelscsripshssrkmhstrwpdmth
gspkfsskqsssghgsecssnpypqvgteinegfscpghqyqcphyrrpnrarhsesnqvgsttvakhrcricfhrrcdc
atevgmkfgtlsehktircglygrnvtrcssnrtdckiplepyrkysvtdsvgvgamitesngknrtlaspsvkssvitq
nsvgvrvggghtssgyesivrdsevsshadstsgssvgcqaeaicsehpsavpatkgekthdvnrptpssafpsdstgkq
dlnserhdgqfansncspasrtmtngqqavtanvvnpqnsnclsassssstsrrshsappcsedtseattsspisvryvp
pkatttvvsslttsvensgagktdepsvvtnethqeeiqemlrqiryeriydllaqqdtlkmelmkakdrlmvdpatwsf
dvcvaeqmdpddegfldaleleteilqkrvdacksrvmlitcfdirteaeisqpstittsssgf
>T265_05994 Zinc finger protein
mfssefgdlfngtidggsqlsssdlsmtssltllrnvsaappsgslapvttttaiinperaspsggctgaaqlpsaadph
tlehlfrpdlhhlrpdsqsaltstlaipdsspypdvskrhttmkkeqrpvtehaslsssaagklnstnaavafpaqtsha
rgtlrcpfcdkatngdpsaitvaavallsssglvdkeepgsarelnvttnssnigenahngsaaggqtsdalppdpsall
salsspvckllasslsraaaqnktddspassitidgqatgndpssvlrrpehrghrglfprsdvvgaasphspnsgccsl
ssvasptetmdtadfdeaddrnrsgsgtslvsslssltpaevatatkvalmmvhpleapkrvackvcrkrfknqsalngh
mrlhggygpaglaaphtgtvrssedravppgsttvqidssnsqlrppesqssssgptstssyspplpavttarlgphdva
rldevletlstacskqsvaphsavhldedrvgsssctdtwilahhhqqqqqqcqvssnninnqcqvssnkcsqqaesekl
lllspaypsppcypgirsetrppaersswhsgqaswwqnntsatgegsasavqpnnivptachppwwncptpsgvserlh
srvsedqqlapssnsrrptssstserigssrppvrsdhkseragllvtsnrncsedewrqriseatgltdgyenvvnrrd
sdpqiqvdgcttqlqqpfrpvplhhpnssvfnkcnvvprslsnapptlgtadgsiwssrdlprpqltlptinsssscgqq
tnpgldnqyspvtpasggtslpmdsgehpntafafppseqhirslstglpshsrsmaqqslypsdhsfignnlnssqlvt
tldaesvssglapqqlkvsnedisldapqpppishvnhqqpalrhsvsipqlghlefpwptasfsksesgcavsthtsfg
rhqqltvgattaafqphfnltcsvmdsiccnpsstprlgspmlsvsggnvrpkphsvsswahhrqscldsnrnchsqlrs
eqpllathvaapfrshpnahsyigssdggafgprrpslqheqptshftphtktqvptlhssqsypaleerhslpmdytyq
pkphahrnracnysdtsedpvgfpaprsghhlfphnpydalttqqsissmepertrhisapmvqpyvgysqshnhsshvt
lvsssssvlplptldghlqqtprestmtsfmlseqdsirmrvspdlaasdavadllmqshitdpqnfsctpnqlnksdst
slhdplhidadyanqvanacfstptlnsisdplrisadqvrsnatttttpnsviqeeavgcvpltgperfeladlamgtg
sadesdnsavtrlskslaednlfrnphtlpppkkfkrkpapifippqtsanlsrlrsprvwtsecssmgsspppytpppm
lspnrrgsglfssltrwssitsplslnrrnssyyptsatadyfrrrslmipsfahggtptgesegalkrsylssitgsss
sqtitcsaepknntegrrtfafprrrrqltpksapmvlldtsysekldlntgsslahqppaqqdtstvfgyddetmrkfa
eadaaerarrlgrrrcdtdshrptdstgktaldtsrqdgipvklskleqgcdtlmnyksedalelvedtlagldeemhtt
elyieedddldeeeedeglpsslip
>T265_05087 zinc finger, C2H2 type
mltishptslaeptlketltsgvqgfvctrdsettnvpnesmsghpgaaiqqstpitttnprlvhqllskyiklversag
cficsactdrnsalqrttsfsdvsdfqahisdqhaqltqlscvycgwqvysdrfvthlvqhflprqgtggiyacpvepec
ssrfctnqftlleahwlaqhpteaqhqstfkcphclrsfptlslwsshlrrsvrslvhcsapgcfvkspsrillldhvnr
mhtnnrsasvllnetievvcnkqevtptkldssdtesvdehinlaflskcpssakheleptfvfllrcpycnmstvrwny
fqmhastcptalrsvkaskhqtsstayrcrvywcsecqavstekhlvtehatfshegkavvvheklhirlldsnllsvlp
dpslsqstinssampgalgtnnlgsnatmfgslygnpvrpsspededesespmnlaalarpsaskfgyagrnqqcvssis
arpslqantscqasstsvswnpaggcntrdpslsllqsaaalkklqeitatgcpdgtnmsasdaasavaamaaaaltglt
gfdvtnplssaqalpnrappssipgltnvtskspgitsvelgthplamaqkdkplellensgleahrqcmdstaegvids
lgcgvkssdgaraaddlvsfpfdetkfrkeltgrirpnildslvakmhqfasyfvrilgkenhrripvcpecekvfpygl
gdfkrhlltvhlevpreylkdclrftylpkseekfqemqeqlamrlmkprlleagrrrvplpysivilrrltrhlpiatr
efleqkmqvysrlsvivdtrggfrryrcnhcsyssphaladvrkhilgshcgistkhfrhclqasrldpveytlfsddkl
arlardfmhrrhgseafqsvgdrspspndsasqngitecdsldsspsransdsksqdayvshftavvpgsknrvtvrirp
pippddltfsvpssvaspangdmyshsspphspespesfsefhsstatvdnldlnalssipglegadsivdlslpfsepv
lrqlmdaagatkahlddmlakmhiystyqmtrickgdrtlafrcpcgrlfittrapdlkiraatladsrrhvmgvharip
hefiticcqasriareydfqiypddmllrlamdrpikltklppvgappsgrtssslslpsakplavnsplgqsrtndssd
hldvnsegldqsinmdslelqsncsadglhglrdpnedelasladdkknpkppedpicqltlaqssgteevervinlpys
sdalhslvegycppsyfpvlelvhpnrplsctamglvrpsggqfasqvyqpsiqhrdsekltalsttassakannvergs
saspskspdypatydsnvppidvefnhsgsedkldsgqfyivrmnvdkdqsiaghgslvyacsvclffstyvgaarahvv
rrhmrlpahtcvychqafktgkealkhhelthaeldyvtgeqlrtysravlevpikditseptervaelqqglrtqglnr
ltdedaedatlfenemdedglsmptdvadknasedylqsvfpspagfvgekpakvprlegemqrfsngaalsscdrtdvt
vtlngtsvkfstpnnlprvglsgssrrkpsklqlvqlkpsteldgtasvcrndidqsnqcenqnwdcssppelpgklild
vgev
>T265_13176 Protocadherin-11 X-linked
miqqifglllalslnspssgetivelieeaapgtvvidnlqhrfqlpssansqppyvaignpsspgidtltlkqnrfdga
lqlvvkdghrgpdreqlcdsrhiettvpspgcdiplvilygdrqnpsyakitlrifdvndnapmfdtndqfevripedag
ptdtlekipaykaynriekvgnsiplpiaydndlppngvksyrltsvlgqemddplvvlvnngtdiphtsrytadyeiih
tpalkvirpldrekksdywfhllaidggnpqrtgtltihlrltdlndnapkfskpiyhqptftinpdsydrtlrtevvri
petiavgsnivtlttedadegqnaemnyrireplnnerdmavhrsftlirsnqsvtlktvkpldadnqhgklwidnngel
fgtmlqltveavdsgvppfstsitihlllenvndnqpeiavqftnplpavvygkvnnqtnwigslkenqlgpitiahltv
tdkdliqqptresvqcetndtrfaleklpslsssgtedqsrvtsttqslyfyrmfatkpvdreeqewvyvhiacldnmsp
intqygnlrhlntyassiqltgtvvvslkildindnapkfqrdtyefsvpetssnpsiyltkfvpddnritvgqvqalda
dsgknseveyrliansheafqldmkkgtlwrvgtldrekeaevelrieardlglpqlsstcivkieildvndhapywitt
iadedmaghhlgrsedgvfyfsisedmeigqtigsiravdidglidsepiqlnqgelpyalqrsvkkklnnmdtkltynl
esvedamafsinkhtgelrlsrkldretrahyelrafavdspspriitknrqihhwdtvpkhrftatatiiitvldvndn
vpqfetplagqefhmepgsplftpgttlftakahdadhgenatvryalegdgygiveidattgmcyvrepmhrnklikll
eanklpltehiqkvnykqfpsstdqktqlkhpsemrsialslvvvaydlgrptqlnssrmvqlvwngentkdlhtiyskt
anlgvdyghtmwfggkpngterlliplvvgavvlliivflilfsvaryrkqtntrlsntfqgtsrtkqrkpgnnpqleqi
ptwkwctcinsdirktdelthpdsvdsavqersgkitssivvstpageykakfgtqdrgercktamdfaaprsaqsylpd
ciptselemaetiersqighllvtpsklypntsewklnraryngstlsrayseeslrisrpsdvgytalcaypsmnpenp
lchpsklnttltemyyngqhrpdhaqfapyayhrpqcvsvnpetriptaairgpsasfysplsvvtsqfpyptfrpaeya
lsptepdnvsyehyeleeptdgtdgtkskahsgsgwkpklsdayaentfv
>T265_00997 Protein CASC3
merfrsldilhhggtvefapetycshsledlrstqlsmcldikprntefgglkegqssklevraigkpalggcnaagysn
eltnlrgdpirspnvaseesdekipynlsvdsaevkslqvlccsslrrlhvaetpqdsvthesaylpphspsilltsavk
skvlqdipphldqsllgrkeeegqcvaaitdvtevecpkvfenpvttqvedpnslqppcnesasvlsvpdsdnmvvdhde
sssdilddddgllgsrlrahpseesdspseddslyseishkstsqytdavdigigtsdsrappatkavgsrnlspeltqa
neqeagdtgdvderldadqdkanpayiprtgtyfmhdyrssensktspqadshksradrskwqhdmfryyeqgprssrel
imrygydiregnadsnapenephspsvsaehpinrealttkptsspihddtaphninsdergqshishgrprrqnfadyq
retkrmdpnvghtrgrftrslgirhqfeqneipntvsqpnemssnqfpksrlqdgtgyhresgnrgrrasrnanfgnass
avsdstmeyptirnddpcasddrsnkvvpnlsyssspgkaphvgpksrggwtpafshrddntrvgtaskrystfrqatst
ttsvdaseltsrqtftdpglgtrtvacnfgdhkfselsrshtgnssipavpknpdlysqtrplqcpdiqhpnctrlvqep
sshrvrnsrppfrpfttgkdhhapqasaaalresypadhlefgstefstyrshqqsefec
>T265_07833 monocarboxylate transporter 12
mepgqnlafdnksernikfgstvseykgtlthqdqkgnvmeplrthtnrreaknltvslpnaqvestglsntglhhllpn
vdlysrvkqnhmrrthsdgdirqesvpishsfsppysnfarylpclstptesstssfaslsvsgsvltsdssfrlpisas
qlslpeppdggwgwvivfaafmvhmitegvivsfgifiedlaeefeesmsatswvgsfsygipalvtpvssfflnrfgcr
itcmlgalisaigclagcftnsllalvftfgilsglgsslsmtaalvivslyfddrratatglsiagtgvgalvfapave
ffiniytwrgtfmlmagallhiaicgalmrpvetnmerrlrqrlawlehfakesglpplsktadyidsdvpgrikllrds
llatnkssgrahavvripndvcsrphmvtqetyrpnllplsghtknekllpysvspsfcddacrnneqlgghnaqtnkqn
gwiekvvklepvpeyelifptvirkaehslnhprrsnysylqnsaeiplksnrkndsvshfnassackrgifystfhisk
cgiskhgnltksgsvpdfpydehknfqtasdgttaaseddadelvwgqmsl
>T265_15009 Transmembrane protein
hrcfhkyghagplgetpyclhtpvagdsttlppdrlvprlllvrglaaldlaaplwpswhgctlwnqvpasvaseiiaal
tpghhvkvaalgwvqrfqpdavgitqplswearrtdstqtfcnlfhtplvngwpplsysstlywarkagfssanhglaca
vhskrnprladscidltwhtaivinttsnvretlhnfeclpwivsgvfsdcvsmrmtlhfvgakcipkqgdysghfiekh
lclllledengiicifqvdkvfvtssslpalafqlllsrlgmailgfqlvttligacilskivtyfsctrfvfdglsrfm
apsdqllieasgnfktrnknkkrrtdatngsnsntssqdrfffpraspiqlqssvitnadasvlplyssfqwlldftvct
fgiylvtelanssllsshnwaaispsrsstsnsfslstrlnlslvwlalvvwftlrvlvsmtaiyfstrtpefhksesrp
sisstapgansgewflvivtgfcfliltgffmaldgryfefelhpayanltmnttvspgvpliswgafnailaftcasig
alfvypgmkfgrtyldavskgqtsvyqrllfhltfimplfslllwikpitdhllrslttlsfshivmqqpsllalitvsm
ellstqigtlrllsclfvvllrisltrlnlqv
>T265_10678 hypothetical protein T265_10678
mesepvvaeietehiesqvvvednskmdssmieatepavhlaelikvdqvnpngleqneeagssmtndssshigkhedei
hqsefsdivsgvasdapavsliqaeigdqkpvtdtpqpvstndetstvgqwddgvpvqrglqmglcqdtpiqeknhvfaa
gehavdvplvvaaqkspatitvcpelpegeqneistklferlvngmevevsteqkdedftvqkglavaqagqlevdhsdl
ilretdeadkevlpvvtidpisgeeiaaelpkppeepvvmeqetqpevesglkksistsslekaangqkkkrrrfhfsfh
rgkdvrhqetkkedsldrtserffgtnvkhvwenlskslkrkekpaatvkvktrpprpppvsarvdgkfqiqgdeldqqs
lrslsgvsisnspvvarkhliqealpdfmealpassmevsvggynnkenhatdmhvqqgkmfswnasqiagtpaseaaiq
ptqrqhpyyaadfgvlrgsgshpspkpprptspptlspldyqpyhsedglsqsdivqrrlnlvnamtpsgsevnvhvrgs
vtgartpssqvsgdvrplatsldrrqqmgieyraptnvrraqtlrtdyanrlrervlslrvepgetqgdggtlrprklrt
kketyvcsdtikfpklsfklskrqkekspalvhsekidmviprpqpnfvssapdaqrfwvqqqitnnyepevcksegfla
srpplktgpqltslvsmagkhygdanfqvisedsaaqeydlktttyisgeirgqleqkteveqlqealrhtqtflvawds
qnesqqtspdnlahiaecigsflntcirlrsadlqghfapfqyqlasfetrcwrnvarfinwnnllviggpsgtteyiqi
apapstkleifctyrcvdimltnwldrhhtnpqlvhccrsepskiayqpiyfvsnlaklvsinpfsshplntlfqlglrl
avlltydscltemcsyqslkpvtkleeiilgwstsncvamfhleeqtkepspppppnpstadeglmedgvplnvhegttl
engmpvaelqkpdepqpvvddlvkelcpeynsvesaidglinkvyetvteqlnpngigccllksvappdwfamlvariav
nki
>T265_12104 Bromodomain protein
mncvlmqrqlalllhaercrrlendgltltcnirhcmlmrqvldhmdkclhedgcsvahcrsskrilrhfnvcsawscdv
ctavkrplikadmpshpgteyqngpvcnfvssgskpdtttvngiknpsphyevtptpcssspalngeigrnnrnsfpltd
eqrkdamkkfvnvslsifpaanstayndprmqqfldhlkrmekdifmksktaeeyyaaltaryqsihselkeqrrlrgar
plepsneesnikseahsgrssestepdrvcdgsevvckredatpveesrsspasssatsfvksvsmdtvasqqvnqdcce
pptntpsaeiksssidttqpatapttrsprdgdvnsdvtmssdvkpsdelksdagqqplreasnravwypnelqryflpv
vdriskekdaepflqpvdwesleiydypqiithpmdlstirkklenreykdpwsvvddfwlmfnnawlynkktskvyktc
tklaeffettidpvmqqlgfccgreyyylpppltcltpkfctiqrdavyyvyknddqtpglleqkytvcercyneagdei
rldsesstvvtvqknlmekckndrkekepfvfckkcgrkwhrvcaihadevwpegfvcnrcmrdyglkrpenrytarklp
tcrlsnflekrvndflkkkgtdasdviirvlasadktvevkpgmksrfcetgdmpesfpyrvkaifafqeidgqevcffg
lhvqeygsecpppntrrvylayldsvyffrpkqyrtdvyheilvgyihyakllgyavahiwacppsegddyifhmhptdq
kipkpkrlqewyqkmlkkallerivvdykdicqeacesglvsptelayfegdfwpntleelfkemdeedakrkreqeala
rdddddetkenlqtreneknpgkkkakkrkmkrnaslslsgkrkrlnggnsadassevarrvyeimekhkenffvirlhp
qnsvsslpaikdldplinsdlmecrgaflerarekhlefssvrrakystlvmlyelhtenrqplmytcnvcnvqletpwh
crqcveydlcprcyetekhphpmvqiglglddgtkhsdvdseaaavqesgrdklsrlvkalghgcscrdancrvfacktm
ksnvqhfrvhaaaarnqcnvcrslsflcyyhsktcqelkcpvplcpkwkakmkqqqkqqrleqtqmlrrrmatmqrynsm
assqqsdpsgqtpqpqhqppsasdsvsspvststqlspygpnptgpattsfpamtsplsrtsaslpspqqqpsfyqssss
lgsvqhaypkqvasnstvpsspsltspqhmgsatyssaspynsavhqtvggcmdspdvmkgdvgsspayayqslhrsqsv
vlppggmmhqsrshqldrpqsvqfnsgpspqpslpsghpqlirqssgssqynaplspryqqfyaaqpatgtdnqtyvqsg
vsipprvctegqhsshpkqpsqlasqrhsscgslseiqhpglpaptqypagistansswrppqpnpnvgsnpnmynpipq
trgpsspcapnvtvartipaplpstphpcltpplgsggtvsmedvqlvkqtynemrqrgalmsdfpsqrmpcesksssip
fsgakglagkvllrrlvslwnnfsrftlsslvilpsvmddaillfvqfsswlnanphlsrawqflqqshiqaqqqpltmg
pgsntvpvahpggmtvpsstncysvcqalstapqptlnsrsvrhppqagfvsnqpslpfpqsqqwntmsiqharfrpapp
pppppgsqpqfpyyqqaskvvgptaspvghqppqlnpapsryvnqmgvvshpsqsqltppsqlpvsppmggvplprggsm
iphgsqaqllrpgnsnlssvslapgpgmtmgptrshqphpqysssvmlsqllgpgqqqsnssgavnlplpsshypmippn
qaqqslsrpdfgpssnilpvtphyqesgni
>T265_05943 hypothetical protein T265_05943
mvgfklirhkhpmydisgeslqielgdretpeeielqelstwfkhtdrnraehthflrrprscnahvsqpgkyhdskmgl
agytmvldadicdlsiadfirgvrfpqrntslkhttetlrsevycpkqntysgtekphvcrlpslfehsdlllynenekv
igeaipnrrgdqehepnshlsetseslahltggfglysskeldsdadshtdspdseqslttsqsinlglrkvhsalswss
snsesishsrrgdrprplsadskhvrstrerrkrtnksdaivvlnwlrkggkfeedyntqavkaarkfpslslinperiw
raksadltrratshssvskssirssignicrpykrapdtqsdsylakilqegycsepilkpeqrdqvirlersslrqwlp
sspsgvlsphtgsrsprfdknsesfgkdrsqmtrgrnqsvkrrdalsriksktdtlikglkkcgslatqsrclkkqnskl
vggqgratarshrspsvvqgllratsrltverneemqypvvdsqvvgsvhipavssnplpsdsisvsplrvndtpqaypl
gtmiprvsevsikeekgegtfyhavhvthpqslamgevwkltdsqqsertvpsnlpqnktssspscrinsvieskpedhr
fqpirtvpsmkniyekttragappnrkqtnkqtgdmlqantettnallhlpredesnkvqfpsikiphisgvqlrspnhs
pswysensmqerwpiffsfdeglfsrlgrtdslssaqgaheivneielpheetcpktptdrkkeykrtlrmkrmqdpltt
pentmeslvgfepdtaaniverkerqpggiqpeshrlngfdtsidikkppfkhkppsehtltitepcvykeqmdetrsee
ddtkgqqttsegssensadllarealggtritegtrqpvirinefdaqhipglyfgprrdlssgethvppitarppspqa
shgfedgtdsdlteprklccfkkepltkrgdttaphgapmaatlpgarvtqkdlplmqkydngritgkrthsdfsrrgcs
dcfgkniptkrtsvdvplrspvatttaqvnraskgpspsqkhhvkqttelnsypldmdqpvallsprpvpyvqrkqvtpk
ptekdtspasnfienttdvadsnfdgipeykrvnnfkelqkpskaydqyfpeadalprrldlyrddpklfpgldwcddds
mqerfpvflsleedyfgqldelesvktpqtvrtsicdnellqakinpriharlaaprkaqhkgrmmqdissasestsgil
vsarpfcwetvnptvindasevidrsgthqsadspansglwqreleeaseqlgnqhddhpptktsgpslqrlaekcqfvs
rytqtdhvciieckcremgivssnegssnevelavgeqskpvrynvetnynarlkpqsksnkgsagstdgrlkqnqptsn
netvvpvasvspssqkvadqtevctdsdltgprklwcfstnkptkrtskdvpmdhketdipdglsllqkdrtkqsdqmmq
eqptvpsgpshkghrlgetprkreshhtdlnltlgsvhsikkpempneveayqtyprvtprlnlfhddgmqdgypkrisr
ytqadfgciancgctkqgpgapnlgcmentksdlekktknivhqpdrikndvtqiaeervtnplsktyesyqhgssnlrr
asrstnrkqdtappegqslqrrsssrkqppvpaaqqqrtstktpnktvdrveqrresqkkvirhpinsktitdapvlsad
sikkpfgsmketsalavtneaanllhnsgkishnrvlpnsveqisdrpgefspplapngtplyplsmdqnvkfqqlplss
sdpgrpclpidklaftympltnalmfqpptgealtwtihsqplhsvpystalvlgeqvkpessrvfelqpvclmsccgqp
rhlspitvspfantapitvedvramnrtddlnvcplhlklnesafkapenvlqhrspsqditkdgprdprtsvqtrspvs
stvratgclpflskltscnptsqrnnpkvdisntarqsaaltsaastqkadfffdtndgqllasisldenaeklyhlkhq
lpmqafssdrmnpqnklsfnstsrvkidvghqtagvstnqikmspsqptvpgvnddqkheanshvaatrnehresavqld
girgvmgvqlipvgyisgftypspvraiwlstppacchrccvstrgmdtrcdssvqpvchysragpgststdlvlkreqp
crkchcnpsqrpvsstphqtavipihingnpqqdgatevlgsvfsfdttnvqpdfrfcpdyqrpnedsviviprvhgefr
ktdrtgfaqdalvyvtcgkecrnkrhytrknygdyreccqcckrvphrcrppscpafnyilvvrq
>T265_10249 hypothetical protein T265_10249
mcdvmptiaedgnsshgdrdseasgegtnvedmllsilderdrlmenlhdaqdqliytqnrlteiererdalnrqlsekl
pedlsllakevhrlrdqlmerdeeiselksernntrlllehleclvarherslrmtvvkrqinspggvssevevlkalks
lfehhkaldervrerlraaldrgaqleeevrcsaadraalreqlaaalagvaaaaaaaqqrheqtsggelegvqqrtgkd
evlvngdntntaslppggppisvrdsnedgsgsttsettgqksaasyaaaaaaaaasavaaerklvevtarshdleasva
glqkevarsneqalrwqrelresevqredqearinsleqrylatqreatsaldrlsraqsdlisrevelkqaqdqaksla
aeaqtlkaevarlqiekstsdkgcmsngdkndsqisessdsdgnagrkfqdaaavaeevteelksklsqaeerihemesg
mketqaelqrarqrerinedhssrltatvdklllesnerlqthlrekmaaleeknqlnteldrlrrvldscqaerdraia
dverlrrqvmgttptsshdgslpsticrgpknrtairpdqggttswedgnwdktpvqvddgefdelgttgsmtrnrrrqq
tdwldndvletpsqrhgselmanatdaqrlalmlqeqldainkeikliqeekqhaehwveelesrvcgtglpdpglndgk
ggllpdsspysaglnssltpnsvmpsllpgfgptgwspppspltarsktfwssggsfspssvlqsgtmttsdvpvsrsla
qyqsldvrrtpqqsqymqrsaaymphgsqfdqqrsvsaagrpihqalgpipsstpnsymytqpssssnnvngssvngtas
atqprgvtladaiagmdvlekmqkersiqqkqlnqrlsqqllcnyedpyefgpdellppgdgvlwdsstdgsmlsddpvl
tgfqqqtyrpasqmqshipastsgvgqgasltpygivtshesthftnsgnavpvgppvgapeliatstsqspyitsktqs
etsptvtlakvsvaavakslvlpgfqqqlpnfqeapisqsyraasvtppihsklrrgqsmskakfeekqleqsaqlttde
isleehdvaarrhstnsvkehvnsssslsgisggspfdevssnsdpqssghqlgsptfgsipqqqmfsvhpqppvqqqmq
nqqqqhllqknhlqreyeqyqslqavqsrlggnsyhpsqrypppprginpsgvyvpemspygsmapynrsqfisspapsp
tpskkksrmlsgtlgrffkrnnssglvsgseaqssafpssytstpyptrpgypgfaspsrvgspmhfrhsvqsnaalgit
qqpftrgpfppgtqqqqpypsishhqqqlmqhqrflmqqqqqhqlqhmnqrnapppplgvycsednanvsgqfggtvspf
pasnlsdsnttssasgvvspspvsttadglnggglsgpapvpeerrrwkkeellenammtrlpfaqwngptvvawlelwv
gmpawyvaacranvksgaimaslseqeiqreigisnplhrlklrlaiqemvaltsptpvpkpstsrlafgdmnhewvgnv
wlpnlglaqyrpsfmeclvdarmldhltkrdlrthlkmvdnlhrtsllygivclkrlnydrlelerrqreavqtdnidlv
vwscervqawleqvglkefagnlsgsgvhggviglhpdldsqqmalilqiptsnttartllarelndlvqrfrasvptaa
atlgpaprvlameaaararaqfegkdiscpddgssetaittgadyvdsaddratptnapepessihkpnpavpirtsasl
qksstnasrgnatvtdhikpkpntsssepihrklpapappvpiqsqteks
>T265_14960 probable ATP-dependent RNA helicase DDX46
mrsletsqtrsncvwrrnmeatvsrwlhwspngwnlsmvkpacaypqfvqnnlqngqdlyadregfgfgivcnqnpsvqt
mqstppglysmpapgpagmvgnsgtqhfqaasafstqtysqmppfstqmpaevmsqgalapsfqtqqptfqtvitpsgek
lissnlppgyargsnlngpinqptsvpssygpivggpgsasnsvpqqrlpagttlapvgngrnlsqspmtvrpgctrpas
giadsngfanqsmytpyppgsnanngvnvqvpytisisntaipstvspggnksnmppmapyhstqplmpqsacagtghmg
rspccppgaptmpqgtagysaqqprppicssaynyqvqhyassasfragsctlsgtqppslvqrplqspspqvskespgl
sgvqvhpsiaqqsaqlqssqlsvcpstpsdssnpcssypstvnckghglptprsgstgpsgsmfnnvtgcglpsnmvgph
tsitppgsivlngpgpplgqstvlggclpigcesdvklssgvpdgcylqsrpmssgprdpsistltpngpmgscsdllms
stfpmsnnlnasnlvyapnqqqipilpgdfdamnsnpspmmmmtmnssspvpggplmngaalptgvmniamansapappp
yhqtaptsncrslgssiffgtsampsvtgatsihsngvtvlsdgsagmtadrhfmsipgdntivttgskqqpsgttktar
pkrtrsnktapgagrskasakkanaatasaisrpplpgpnsdpfamnirmptqqqplrqklstwnmcpasmtanfpsgmt
spplslpigadgrtgcispasfsspsggvvmrpssgppvnsmfagmphaplssgpvdstirstasprqypagqgvpvqqq
qhyaapanpgstpptgplyfsnqpnhpsqtanlatsacttaaaqqqmqsqltnyppttrissslhfqsqsasgpqqlpaa
snrmpthppnnsagrgftgqqhgsepistdklsappysspgpnatapgvvpsvslpg
>T265_04810 NAD(P) transhydrogenase
mcpanrmthacgiqlplrlrgargyhsrlffskkylstaapaaatqealgvpykdiaigvpkelsagekrvaitpqtakt
ltqkgfrlsiqsgaglgaqfrdadyeqagatvvsgdspkiytdsdillkvrapiqqpgsaagnevglikpgstlislfyp
aqnkplletlsakninllaldcvprisraqafdvlssmaniagykgvveaaglfnrffagqitaagrippakvlvigggv
aglsavstarglgavvrafdtreavreqveslgaefltvnvkesgegvggyakemskefldaemelfakqakevdiivts
alipgkpapklitkamvesmrpgsvivdlaaeaggnvettkpgtlsyhngvahvgytdlpsrlagqssslfsnnvvnfll
smtppgskdrfylnledevirgslvlhegkliwpppapptppapvqpvspksatavpvqeaatpaslfqsklrstvstav
glsglvglglaspspafttmlttfglagivgyhtvwgvtpalhsplmsvtnavsgitavgglllmgggylppglpeylaa
satllsainigggfvvtqrmldmfkrptdppeynylyaipaaallgaytygvvglnaptdlhqatylaaslccigaital
sgqktcrvgnvvgmigvssglaatlgiiqpspelltqmaaclaggaliggiaakrievtdlpqmvalfhslvgaaavltc
vanymveapellanpasygalqlmktvaylgtwiggitltgslvafgklqgildssplllpqrhalnaglvalsgagllg
llalgpesyahglgvllggaaiaggisgltltaaiggadmpvvitvlnsysgwalcaegfmlnnslmtvvgaligssgai
lsyimckamnrslpnvimggygtssyaggqamaitgghlhliydflnfprrgthretdvatvadlmrdskdivvtpgygl
cvakaqyplaelakeltkegkrirfaihpvagrmpgqlnvllaeagvpydmvyemdeinadfpktdlvlvigandtvnsa
aeedpnsiiagmpvlrvwlakkviivkrtlgvgyaavdnpvffkdntdmllgdakkvcdgllnafkqdv
>T265_06784 transcription elongation factor SPT6
msslvdseaseaselsdeeelggqkisnkhrpkvpdssdseeeevdlaneeeicrkegegwivdeeeeeedgggsggsde
dsddagdnerdnyrdedddaldeedfqlirenigldlkkhkkrrlvvddddesdgeqvsakkvarevdhgrevvarqife
ddddedggsaadapnkaasfrvtgdeeeeedyddmgdfivddrageapakttrrivhkdaalqqaqdifgvdfdmsefea
frkghaagseeyseeseveysddeeasasvrrkqrkprssvvlddkvyelfdpsdlerayysqaderirktdiperfqlr
qvpvqsidpyspnyaqeltelsdeanwiyrkafkeepelkppsvipkiletlklmreslfevpfiafyrkecverdlnik
dlwriyqldekwtilnqrkrnmiqlfqklhdffeatspddpgsvqkkhatsilkliscarsaesleelidvrlnyllhys
sftepmqrwfkrkqekdeakkdgvevdeneeesylpeqgnaipltfsfdpltgrqirqrqaratasyevakraalgglvq
rfglsaaqfaenvqdqylrhdvdqcpmlpldaagdflspqfptanvalsaarymlafeisrepfvrrmmrqmfqsqavis
vrptprgvkeideshplisikylknkpvsdlmgsvlflhlhnasleklltyeihlpsehirglslldelqrffhqdefss
lvqawneerslvlkqaaedfifpvlirelkdrmleasqqavlrmcakrlfnylqvapyppdghrsyetdtenaaspfsgs
rgkhsgrghgdseshvsgavwskgarvlamaikdeddarqsvvsavhldsngevvdflhlhglmqsnrvqedfkklkekd
mqrlsgfmvkhrpqvivigcdcrralylqediqrlvdelaserrlprihvelmetelsivfaqssrasadlpvsyspllr
qaislgrrlqdplaefsqlvnteeeilgvrwhplqdslprekllealeiefinrvnevgvdvnrclshphtagvlqfvsg
lgprkglhmlkilrhrkmfltnrmqlvtvikfgprvvinsagfikidtaavrdldaddveildstrvhpesydlakkmav
daleyedneecdpttaleeivqsparlreldldafaeelkrqdhgdkhitlydirkelnnryrdyrapyqsanpemifsm
vthetpetfhvgrliecrvvavatrrprpeqldnanptknetnglwmcpfcrqdnfqflnnvwshfdnnecpgqavglrv
qldngiagfiplrltdppaeklferaqpgtlircrvmkiditkfnveltckqsdlqderhmwrprpdpfydyeadeqdvl
aeetakakvkenatpylsrvifhpyyknisydqllamepelepgsivirpsrrgadhltvswkvddgtlqhidvlekekt
nsfslgrlliigdeefedldeivarhvqpmaslvrdimtyryyrdsrggdravlgalllqeksnnpdripyflsstkdrp
gyfllaympnrtphfelfsvrpegfrfrrlifpnldrmitwfkehyndvpr
>T265_15600 TBC1 domain-containing protein
qlkvaprfflpraqirprdgprasgaggfpglfemnssgkeeqellakleeqnryclshltlaprtflsdakavtalpnr
rregslsssistesssdglkarpsddstsvstrsgplsvgmlwvnnvlppstslleqwgcvvknwdqfskkrsfvadlir
kglpdefrplvwrlytgaydstarklydgylevespvenairrdiartfpkhelfkdengsgqerlfrvikaysvhdrev
gycqgsgfitglllmqlpeldafavlvqlmneyrlreiykpamvelgvcmyqleqllaehlpeiythfvshsfapslyas
awfltlfstvlpitmatrvmdffiiegmnfifrlalsllkfsaekllasdmetmvvylqnegptqweqnasaifeaanai
klnpkkmknyyihlssalflrlekeylqmrsqeredqielrrlrtenglllqriarleeecasvadrlvqsqliraqese
allalrcelsilrrthmkptagtpasvgqngetseencdsgdektefrdqstdshnsephsvslteltgdfgvlringts
epvetvasfvngpcsptergsrepsvaelevrdqhptypclppslssqatgtvnppevvsysqarhamlprqaigftpkg
gdtlavttlhtlqsdltlcrareadaksalsdlkiryheleelktdqatrsseqmavlkdelftvklretesltrldemr
qrlaeiealwqahssrckastsdgkrtslllgsfgqsgssdarklsdsilearyldqiatlqqqvnelavqreladrrad
rldqritellearsaagarehelrselkeavrmcaeieakrksdglmwrsremeltaqltewrqcqlqleckyesllatr
hlqavppspiscrgdskcngfgstdtidsvklgqnldnlpslnldqlngssdsldvqddmptpgdirhrtltassnppqs
hpkselrslwkdlpptvmtdsigpledlclvpddpmitsvylgngtsyed
>T265_06137 chromo' (CHRromatin Organization MOdifier) domain protein
mkrsetrgtddlylvenivdrrvkrgrveyrvrwkgfppeqdswepftslrepcfaliqdfhnrrslhekrrytlpivns
ptkpadraspetystssfekepkikpdtsllekpststrghthsrgsknhsevhqgslpfrsvidspysgaislnstcll
atsgndnalrmlttpaenstterlgpgfgtidghrvnsrfvrdsvldgavssvsstsstsektfrapsnsstkrssssak
rksgssvvsvvsdqaavqsgssrtkgstatvkqptpstddtsnlnshsgrtskadrtptkegksvvssdephpetnrksv
timleappsqefhstkeiqihqpnslpekvstgkrfakpsttpkkasiknlvgppkevgkipahpvpdshvakvtdvilq
lresrrrpvqsmilglcsrqynlsdqevlavlnylvyqgqlheihftngisyrsnprivargdlsyptnlsarikakyvt
gmkkkksvvgaqshikrlsqadcdpntgtkrlrqettqvtaqpdrcfaqnnrcasmghslfgrvlkpttipdsvpsylpg
lrtdtrvtnvdtaetkqnhvlpvnrlvppyqepyvpqtphtdrrnllippsspireshfesqfnslphrrngqpplpneh
hpvpasgdfdtsgatpsyikvsangsdsmnpsnstpnlltvsrrssvrqteavykfksilvkknitgcftevleelttvl
nqavydtsrlimisgmgtvfgagldltiltgplphrsgsnstskfpcpssatssgsgistngssyhdptrfhpsdrengd
qrvigdsngsmyccccsndsqqaipllgqksaqcqtsmhshhsclappdplvsqqlgaalraflltlasfpkpvvvgvng
pamglavamlplcdlvyvsdsatfqlpytrlgqtpeggssftlgaliglplanelllagrklsareavqrgfvsdllypk
sfkqelvmrcqklaatssmalemtkcivrtqhrdrieivintecrklvecwqtaafrraaidflltdmgdfl
>T265_12022 amine oxidase
mydvviigagiaglgaarvltreaynvivlearsrpggrihtvqlpslytdgapcprhteygddiallgsdpsqiqtiln
nlsnsaarfgmrfapasckvlsqdwvrpnphlmlvarsysnetlrfshavnhdqlsvfhtgridrssphsdstnenrncn
tlpadvdsndpnqsqpicahfcdenddssgpldvdlganyligcanrqtdqplfhmarllgvstatcvgdlckkyrgwec
aelavwrdhnqpdapiiplqevaeaaflfdkvvhlavdkhlkfrnraslstaavgpgsnhayaagepsvkvsevqvhcgh
pryqlfalknmrtqlmlpphieiavqliddslqsilqseanfglrpaptfrneveagifqsillrylayvnpidrlphtv
ldelcevatprwhlsmsgttalqslglqelsvrkltlsdrlalaypsdeqreayqiwaerklqalangqagsrpsvarav
nvswedrlvtgrfsdliqplienvpivynavvtdvdwsgdsicgvrvravvsredgessngdsnrqtdktepvmqfydak
hciitvpvgvlkgldprsvihfkpelppekrqainrlgppflgapthdkvilrfrvpedvfwdtraahlkcpdprlhiln
lhrygkpgvlcchiwggsglcptghrdqevvdvildlldrmypttpndgktsrripepmfylvtrwsedpfalgayttge
pgstdedrrlyatsltsadarrmcgldmstvgtptsdvprllfagegtltaseakecthgalqtgvlralelfpflerks
vnayynektnrlpctlngsqlrtiilgklahyltgkplarwistlnnyrphrvvrptrsfrdllmngvrkkqdgqlnfpa
mevsnpvnpnlshiaasepngpvgdnlqqargrtlraigrgrsncartstlsrrragtrrgygytrkrrsgtnrtntsys
svdsqsetsvstiearvhlghhglmqlkstilssfstalveirhlwstltsqdrqyalselsgllnelrvmhseledres
lrvspvlmmpsdnpivpfpssr
>T265_01323 cullin family protein
mlsyfektwtdfrfaatvldgtcsylsrnwvkreqdegrkhvyeiyelalitwreqllkpharvlissilreidrerrge
vlltlrlrkiieclvelgiksdthphpspsggsqpstehlpglmgatsrsplssaagpahsqewpsasslnprenvpcrt
plhgagpttaplsstdttsqasatlssdvrlyvyqdyfernflaeteryyqlesvqflqsnpvpeylqkvemrlneerar
vqaylhvstlpklirscenhllrdhidrltsefvsllnedreediwrmyklvghfpngmralvsmvedhveekgcealrq
vaksaltdpklyidtilqihrknynlvlsafacdpaftraldkgcerfinrnavtelagsprkspellakysdfllkksp
kdmqiddleealgqvmtvfkyiedkdvfqkfysktlarrlvynqsisedaeasmisklkeacgfeytaklqrmfqdvnat
relnakfanfvqtretspggllkgvdfnimilssnawpyqaqtpfsippevstyqmsilmlynsslvhsvnslqsqtsie
lptllqilqillkakvlrivneneatrlstprpdptssstsgnvddtpevqlsgethlalytdykkiaefcsppshnskr
vrvylnvplksetkqeteqtlgnvdldrklfvqvfsrfpsvynaltlhlvevspamrslqqdsigktveklglpapstvw
htdfrdvphgqpafilahefldalpvhqfqkdpngqwhevlvglseedsgesklcfvqapnrtpaqvaylplvatllegr
efcelsprallltdeicqriaqdggaallvdyghlgdkkntfrgfrkhqvcdplldpggidltcdvdfsfirkrahdsgc
avdvfgpesqafflinmglltrlkvlasqcnsaahreelisgcemlitgeqmgerfkflaivqkphnnagrqlpgffalp
gtpyae
>T265_00175 hypothetical protein T265_00175
menrlasdilasalrdmdeiirasentspdanvirtyaahmngvhngktnlgledsfyndlrgnrklsssdvnakikpii
rtsnseaqiqgllyaldssvenlgaaegknlilppntrnflrrfiqdgsehsstrdascnttihrvevlsqpsisrnepl
lalnssstlpkdeslksrvillqnqvdaqsrriaeleqkqeqcwiyapiyqlpddddddddddddddddddddddddddd
etrcsveslveangciqmneqltgislaaekpifglptsinqengddalvampppsvnmaegvhlspgnsphspldlsvr
pvldlsrnnaavtgydlhippnllptfsatengsnlqtgsmlrsthhksislnelrqnrlnsgmdthsaqnyvgvrsfld
qfrvprlgispndsvsspvyssppptdsshlppqyasdqhrqnfltgtnrtpppgkpeptrnqhrtagrtfglrhspqpd
ysfattvdglpppsvpadrpinphspifrrartpkqmqerfihpakirfhpaiccndqkalrayddyspitplamrahnp
scfanmlsfrwlsqrrnstceappksasisvppvtnsanvrsslsaayvygrssslraprssafqkvnstnslwttrdsr
gsesngrimlcdsywnqnggfaggdqytapqsvpnmpnsltqqpwmsgagveslpsssstretpsdasqmhsltppivtd
imeelgnsdflhwdkdmvsawlyelglgyavpcarrwlqqgadlvraprksieqedmvsmkitnelhvlsfrrglqilrr
infdlnglcrdsgteadylwrengtrqrsshpdpteilsdvdqlvnssgddimsksfsgstqftespkskrvtspvrprr
sntvtnlktsnvcswtqyrviswlnfielpeyarnldgtgvhgalimledrfnpdllanilripsnktlvrrhlsskfve
lvgnevwerkqavssnpdipaltqhskiklsrkrtffmshrkrkgmeyeeellcpvdidspmtdlqtqdtnssehvpses
tsmqfafngsetvnenslatdit
>T265_05891 RNA-binding protein 24
mlkraadytvpslngsggggpcivdevqpqkarstftymtpsgvgsrhstnssstnsmtghiqkdttltkifvgglpyht
tddslrcffeqfgpieeavvitdrqtgksrgygfvtmvrsedallairdpnpcidgrkanvnlavlgakprlmpgvwavl
lcgfdtwpirtaelrrlqmfdsrclrtitcvgwcrrvrneavrkrvfdcatgtsieecvqhqklrwlghvlrmpnhrlpk
rvllsmpnsewhkqrggqpltwqrsmnettkslgavgatrlpgwvpriltvpgwrhykiwlpadvsgvlvvslypdclkc
welyeaarggepesreltltmfprltlndaaaaaasqaglysatgsgfvnpllahgllsgfalptmatasstglngllqp
tttlasatsavgpdsrapaqmalnafnsanmllnypnpanngqtamamptggsgtstlsptaltllmsaygqnsaaalng
nhymghhgmgnlltlgqttpstlslpgagytatqpaaacpnrdaaasaelnaysaalayqrlltaasgytpiqspllpga
agaltisqtnpamngsvtptfgystalpdqmnplassvaafsnvmpngsfssdlsngpksinndvpsngspvntslqtam
qngglqaqsvaangqresvdcvsgsmaf
>T265_01082 calcium-binding mitochondrial carrier protein SCaMC-1
mvagvgchsttfqddnqlqalfkrldvnkdgkistsdiisvleelhgsksqeisalaesflrrcglnsgglldykhfvdy
vrehdkrlviafdqldknksgqitvddiratfaqfdmpltaeeaeqllrrvdqagnlnieygewrefllfhpaenlpnif
efwrhiacidvgsdvaagipedfpttevltpgkqllqltagaiagavsrtctapidrlklmrqvygykhkgtyrymlreg
gplslwrgnginilkiapetalkygtyehykrlltsadtsggwftdlfdgrpllakfvagsmagltaqtiiyplevlktr
mclrktgqfrsiwhcahiiytqygahafyrgylvnvigiipyagielalyercksayiqrfmtsddsscssaqklhppty
vvpifaavssvcaivatypaslvraklqatywsystqqkitainlirtiwrddgisglyrgmltnltkvipavgislaty
ealrrefnlgplgsgcssaqklhpptyvvpifaavssvcaivatypaslvraklqatywsystqqkitainlirtiwrdd
gisglyrgmltnltkvipavgislatyealrrefnlgplgsg
>T265_00182 tyrosine-protein phosphatase non-receptor type 9
mpvvrltrralcspscakwkrprvsptlshfpvietvsagtnrleefiavssaypsnasqdtkqtafcflaarkfsvaqa
lelyhnykamlsregipdvidpfdeetrrellsgkfvvlvgspfpcgtynlrcvlqndsetsgvrvvqyfvrlhhashnp
ravlqsilfqldavmkkevaarnglvfiydmtdakfsnidctlgiklfkilkssypvrlrrililtaplwfrasfrmmrv
firdqlrdnvnvlrpspgtkldalshpdfvalkrdhhawlhtalirtgwlpgesdqvtrpnghrfqtaaaffgqtstsqs
pgsvsdlsdpdsrededslsgnpwdedelmsvgdldpfalsssyssetdstgsakvksdlrtcdkrasphasdihfpras
kiksakcesavnqdgsfkrkvssgrdcspinltevhlnissnsrgdhaetptppsvakrlilpadsnydvnaphrqlvtt
tsstmtrpsrmdcfpdkdmgfsenlstplvvesttpttdvaeessttnlsvlgglkshgaanryrnsagadsscssttsf
fstgsaglssafstqstdcsptnesaqrimstrallgqtksngvtisgerstwpdgsgihgiaplaedeigdqtirlgkk
mnavgdsidgdcmdsddndndevaenpdhnatvpthpptdaclptwavgrphgasihqgpvespkvlnpisalttdagrd
gcsqvpfadesppvdppgnlsaagdcqatvtpsekdielkdlqssmaneavdpglfadkaevddddddedlegdlyeise
dsdsdqsicledhwmtpvdlakhvesiglsgiqseygavvriknddprsafrhaqnrdknrycdvicyessrvhlrpasl
rftstgrkdlrtvgssrssntnlhrtlsaptapkdlvrnyihanwvdgyrqknafictqgplsetvgdfwqmiwdyhvpv
ivmitkvleadrvkcfpywpdsvdkkmyfacghsgavpvvkdglgtnsslvvpefavenmgsqtnahftcstlqlthlpn
kqrrtvlhyacsswpdhgvpqtteglqrllssvqtaytgairllgyscymeqevppppvvvhcsagigrtgtyvtadict
kwlvdekqtdhlinipltvsrvrsqrygcvqvaaqyvfcyrvvldfaiqnglltadqaqsalsilspasnslsqssttsf
yhctslprphlplssfisspfgqekspgrmamalsdfrnllptsqllsiwhalrvsrdhksgnsgagnisdsdfnmtenv
csdsdldedeeaeydgderygermtepstlqlhsekpssildgsgshdcdsvsiisqtseqetpattdtgvpvevtatsk
pdmdsigevqmdtnps
>T265_09128 jumonji domain-containing protein 1
mlhkkkrwtaaihatgqppipvllptatspncqwishppssspgarlqprlptppaanqmnnqipsahsysgdnvppvsi
nahltparsnpvessqlgskpqtpsnrpsvcnevsgpsttpinrndlssnliaaitnspellqqsglllhilpqeyieky
tkslekrnntnksaydsgtshnsltgqssdigaragsnegpgaqispplrasqpssrpsstdfpqvfrttspsnfvyqvs
vprsstidanrvaprttlgprlvtpqapiysssttpstqqqsphrrlsgsaeglvskggwgtslqhpasqqpqlpsldys
tisavaraasllhsssrmnsaaallsqwdpatqlallsqvregvnradnfdqkqsatsltsypapppvsssltvggyhpt
stsmgnsligrvfgsqqdlpklrnqidvsphvtrvhtpsnqnpaadvrrqtpkptmsqarqsdsrlpptgsanvenlksf
rdtppwlstdgrsdqnvhvnpvveaadarlsilqdaklaalsvewpalnsacqnsaqsktqrarsstsfsspglpapgtv
pmslpptisqttalhpvpprctmdakesppsdsrlpptgstnvenlksfrdtppwlstdgrsdqnvhvnpvveaadarls
ilqdaklaalsvewpalnsacqnsaqsktqrarsstsfsspglpapgtvpmslpptisqttalhpvpprcttdakeikri
spnpcapelnspgllsrtrqvtpgtnqaelpnatkpptpagycgttqvrhhvtpsptlapsasslgvtatensnvfnrqv
vsnvlstpgrpsdeksprptvypgvslnalhkmmnsptgepilhtsgsggemsfswpppkgyesqprrlstpsditntgh
lkpspdeeeaqkssrtptetrstamplkkrliqryeadngttigacssnlstisatspdltrylsagpklsphsplrsds
sfisgvdqpptgshervlsvgksseksehpgiaskkrkpnkgrslsdvsdgswekkpsgrcvtaggmgnkhaggsrdprk
rdgsttrrsdsyarepkiskskartvksedsgnisdqktrkqtqrrtrqpssdassaqsssrlddgdepprrrmaavngt
ylmmvasrahrshssassasssslrsveagvesdfdqnvdettksgkasksyartkmekvhhscdstdstndavsdgkrt
gattqaiqhdrvrkpkraaalaasaataasatvgmkrprlssthmdlmqqpsqhqvtdredeevdaddesmstdgassim
tldpkgpttssvldelsaaltedklpfeelmhqipgppdlqqltdhslrpthsldhyrrsrtafvqlvscndpglkqipk
cracrqlkrshvdnstslmmnggmesslsdeegrpgeqrlttsgttgvngaaqfkrpsgrnghtekgskessgdndrvns
gdkqrgkktttsspvsvfcrfwgfrklifnnrgilkiagfchsneaapidrslwemyypvspcvdpanakylleragvlf
crllrqevailtgysdrepivhrgpgappkngirrgnvstnataaalgvtanrghpanvvawkrpvkgvremcdvcettm
fnthwvcakcgysvcvhcceearvrknraksevdgeprdvnpvkeknkgkqprsragppgwasctttrqhhdpdrlvlts
llpastigkllhqvhrisrhyqirmgcdclaptnfqtrqsesrtalsptsensldlladlalktdskipkgveqvengly
gmertaasstgvksvdpitlpphtwirkpepashggensandvpdpcnqardkyrvlqlhdadsthtsaafqrewranrp
vvisgchtkfspslwtprsftdefgplrttlvdcatgieltryplrtfwdgferkarrlvskdgralclklkdwpttddf
aelqphrfndlmmnlpmpeytrrdgqlnlaarlnsffvcpdlgpklyvaygtggsrsigttnlhvdiadainlllyvghp
sdsveesnanaeavlnvmrqanvdpiyleramnwtkqiqysngstwtssnsstsngldvgppgalwhiflpkdmpalref
ltqiteeetgaplepgsdpihdqlfyldqplldrlyastgvlactlvqftgdaifipagaahqvrnlnscikaavdfvsp
ehlpqcfqlieqfrrlsathqnhedklqvknmlfhavkdalsvllvagdsqndrkvggvekpeeeaagdqplmnrlgqlf
dphqatpmmnasllpeeetiefeplsrtgptdpdtverslnasrrslvsppgsgaskgrpgrpknmfsvpgkispsckss
pdsdsfraakldshasnppvdghtlpaqsssctpsisscnrspvmednrvaqmstdealqt
>T265_06697 Protein FAM46A
masfrrfiggsescwihskmhkpesryvylpeismrlpdeffctqfnksassstctsedsgiartlnlsphspvlgdsds
edsvssdglnasqytqknhqfettgtlkfypdhdfsnrpgkfnvaesaqfsprcgmcvaatrddpghgdfgekqsdnrfh
imsfeqvkglhtlltdsipvhsrqpgcptiwlrlsdlfqaveenlkacgipvrdiringgaasyilvavepgkenhltnw
lsrpeaedeasrimigaiglvveldpgrfvqlqdpalrkvattllhgrsieneglneagkvswnatdlgvvlpviphvlr
rmlivrchkmahtgytktydllrqraywpgssevmyylascnrcqlmkgnttgttrpmqpspvsefgglcgnqytvimtk
ylspwieaaavpnqrattisgvvmhhivanhgvpkivltdrrpcfeseefrnclqklgirrlrgashhpqtngltertnr
tikewlaakgsdsapsyndidvlisvdlssqsstiqrvkssvldalmrflpedrgsvysasafkngnlshgtqgqnispt
dgsetdketnsnryfstdfipttapsgsptprgteeepqqsfafspnpicqlntplasvsdgylresyiykqfrkysthd
adcwsllslgmpsngskvvelkfvdrmrrqfeftvdsfqislspilsfirmypnqpltpnfaptvvaesvagsfsmalyh
lknkliitkepemirgggllkycrllvngyqapngidvgslerymssrffidfqdiqsqkakieafltnhfkededverv
nflrtvhrvvsgsticlmsferyqtlhlicqlidqyakqnpipssapsldwfanqqnltvdtifygtqyfpiiscgnspr
fscchweqksprlccegnevrfslgpsssssdsefspkysakgiqtsvdcpvaetfvsvgdiqkscspt
>T265_12558 hypothetical protein T265_12558, partial
ckealrdiptknvflnilwcfskrwrgtcvnirrvtkhhglreqlearlrtvfdnsivrelkvisrlqhphilnllavml
ldpvtslelvdptqlalvyerpslgslhywtqvkledvpvlsafticrqvaealmflhsfgivhcnvtpyaihlfsldsa
klgnfeyavepselttsdrleplstslgpssshmsgtasptpptktdectpyfmlyecalhlpashlanwlppelfpina
sqldksqgstclrgpvtmkrpcfasdvyslakvlesliphlahgspdvsleyagyvapitnvrmvlaaalqprpeerlpl
kqfhrllihlfwteydqmkspkpqvnattipcplrlcdhhtpghrgveqisstlttplastgmgtlqteketescssgar
wskcleyeftdrkvcgsnptsasrlplcglgqpgsiptlvqppggmvarhrkgataerfyghvvlvmrknmklhfqypsp
katggmkeqgslelkcsrqitfrrrrrfqveltehpeqgspgsdtsmlpsenvpaaylmshpspgspwkcgtllssdtsp
ssgfyktaktftvkssstsepewssvsdrlppnpttkcktlgfselslflhsfassstsepewssvsdrlppvrpeitit
tqepivnphcssgkqsdeplvkkslekqnstkltrfypfvnewlrrrkfgspksenlitdpsfttcssdktplpvqgqrs
spspklplmsllkppqtvfrrsksakltrtdylelaavplvpegvevppnlvpwrspsvchqslgklsrsntmpcrkvwh
lspstpvvtsivpqselhhsplktvevrdkrdvtpvkpashqthltpvavdysevtgkpdlirsssrlsrrsrrytdrca
lpmnssvdapefgeetlenlhrnhscsslmmlksvstqteqellkqmsalpsvpeptkaelsttvtpthfrvtndplpae
gmnlnllqnlradsaymrerffssvsstrtqpvqlnrvkqlvemfehhlslkqpnarkpdaplgtytprlhtekvnesls
kvkasrcvadvaccpgrvkinkhpevlsvkplsnspanarhthltadnlpptttcdlesspryyqsriqrrlcsqpfplh
qypthiadirpfgswprlnfplpalskgitndhksvnpeklwennlsvnqpqsqsrvtspttsscvlseksvkaqcvptq
efcyhsktkpdnsyangfelpplpqpthldfgegsptsgslnslppppsrsslvevepfttpqpictngegeyvnfltip
ltgyairseqsswilsprahfsstahgmnqgwrklghfgntygpsgnvhrgeyrsa
>T265_00230 Nuclear hormone receptor family member daf-12
mepgsthfhtikvdqiarqekdsvygshacfpihmrqnasgtldsapdsstahlqischtgdaygtghyfhsspdiipfs
styqcsgsasefsrsankdsllstvvrtrrrkagisdeericivcgepasgynfdrltcesckaffrrnalkpkdktssd
aekdtfyrelsglirqakstdivilagdlnaqvgrlssfeshlggrfgvdarrtdngdrllqlcadhelylantsfqhrl
llqdwvdwnpnlmladepievvdkfvylgscispgglakgdvsirigkvraafvnlrhlwrrrdinfsvkgrvynaakpg
rcalrtskdsvfdhrclrsiarvwwehrisnsevrrmvlgrsnspsidelitlhrlrwlghvlrmlvdrlprralfaqpr
egwkrarggqtmiwqrsveaitsklscatpekleqrakprrrkhtssqggscspqhvittpssggsgtatiqtyrptgph
hlqvsslshgnnvahrtaashfvpsysgsrlvdsaittptvpsshinadtldpsipmgyntnrthagrtsnsmsrqslrp
vpstftpyrrshlrrtklrrlgrrlrntyskenslstepefelnhqvlsclqdcvqqirepftpdghletgvavtleqey
nrmdacirriirvvkllpyfaeigkpaqlsllraniyglivlyssfffesgirklnypilqrngqvttvtvsmldevvap
dasedlsetravkadplsplhnpstpcapeqkhtselreefelykantlaafdhldqligtddilrvcvlaiklftddsf
isedlrasvsaareaylrflwaylrwragpkhlrsatelyarlliafidlrtleirmtefakllsldslsplmrevcsqr
nnssmcsarm
>T265_15588 neuronal acetylcholine receptor subunit alpha-2
faccsillskcsghatetwsektlikdllrdyekrarpvsdgvskvvkvgnytaqqltvefglglvqilqldeneqiltv
svksryrwpdyhlvwnpeeyenitqiniptsklwtpdillynyaderleelrecaatvthdgivewhpmaiykstckvki
kyfpydrqncslqfstwahdnsrvnislyekgrlmedytpspewdlinhsvnvgerayvccperwtdmifniiierqpay
ynyvlilpcfllssvtlvlfwlppetpakmvlgmnifvafflllllledsipsasssfplignyyctnmtlvtlstflcl
ivvnlhfrgdkqtdvppwlrklaiqhgarfllvnvtpppppgskksnteqeklggsflpfkspfgfiptqnmpysdriyp
nasfpppnqlvpygaggnagvgpdprffadeqqaryypgvypqpnyllhdngrlpysptgdpssalgpyfnpsdpysryp
yrrptgdernrscafcpacaglaaaaaaggltdsegqepgdeeqpqqvplpgnpfvedptedlaavwtaamtgsvprgkh
pnapnnpnctdprlhqedgeenldaitsvrdrsigpdleafllecirpnsakkaiaaantrwkamqqqglppspfyqfts
pnceddedeesierwpsagniarpeidgpvdvsdsdesvangiwrsgsgagvlpdskkrpsvisdptllkrvqrlkrdva
eivrcirfmqrqnekkekvnkqlaewravgmvldrlffviylcalgisimvyfprsgnktedsv
>T265_06453 villin headpiece domain protein
mdsiakrvnqlqqsqiqnqkipsfgldfrtsskhrrnsdhslqggfqtaqlvnpsqprppanfmavsqesspktnnqshp
qknesswtsqqpnslrwsegatrqdespksgepearfnrgltedeagarpypsnniasgrpsrglprpdsmflpktvsle
kpegvpemtkastreksilnfniqpteykvgpmeqskqpqqqkndqhharelerqlqqpyfyspqlphqlplqqqqqqqq
qlhpgyaqplsvfqqaspsyllvgdinqlagvnqgsnpssvptypgmvsslfglignqpgylctpqqalltqtqpepmvs
yqqvpnqmlpnsalmrpqvaivatdpgtlralltgglnpqtflqpiiiptqpplpttnmaqvsnqlvpagqsvsggnets
pyanyspqpvvtsgtdymkgiwstgsqacasgthgapsfgipvsqttftqtstgippvrehsndagwcehsvvgrngihq
qptqarepikksninqktdhenfsdlsrdvvvrsrhatsgdqlsrpqqqhtpptkecrdpeqqkaqefrqsqpspndqvv
dqvvprighpprtlrflarpdaadglaameevkhipstattvayrepkkleaislfessrssekplrrqltteneawtag
dsdtlgrrrdpnsisayyerikqrgnrplsayrptsvmqdeehsnqeklthvrstssasrttgneskaekrlderkrqpv
rravtfanekshspepsnhipakdpsvmsvaertrrwlqvrerdmndkyrystcgfidqdlidcqdlvpvedrvkmfdsg
mhlpkdsddmiptklepdsnptsrpnldkpvyltdneqrdkrattpskavasvklqttrstsgsfftprsavglqhlrlg
tpsisrrptatsqittknepekqmnaqgdelasmslaekrrlfsrqnppktannirsnsrrktqpvtlddlaranqlila
rldgrslespssilrddnesfgfperasevstpeasilrfdsrevqlmisrpglrsmtpsqmyplnlnrihqmrensdkw
rdrvqsalvvdqdaitnmeqryqslassaqewrkrvadkdvsnftvtgrmqrrspnrspernptplsledainfphrppa
vpiaramckenrprfyglrqsigssspytrpprascmlygpfmfifglllpfappvcsvklisnilfsalaariftpenh
rtdahpekspstvaqaatkqtvpvpamhddlltdffsaepitdglqpdqlefpewslpsadrfgdnyqritdarravrpd
rrrpaktpnplkilaqrtdlrteyeevrcysaipsqthkllgpvdpssrvaadaalrktllaesaltglsslenfseakn
slrqvtndqplplssfqrsllpfkpvmllhikgdsigpvfigisagrrqvqvrlvcpsaksmnsgdcfilvtsdavfawf
gafanvvevnktrelagwihkshelgyrasessspdfitvqedlaehvaknsesvhkfwralgydepqtvqgdknsphil
tpnsadrnelldgrnfrrtwvstlfsvishlssslyvifalplyylacgasdedelyeiliqhtnrvfqvtteqlvpcme
hwgrplkhallktdqafvfdfgseiylwtgtqisaelrlagielvhqiysaaydyghcrlnpldplcthgniplkaesrp
dwtligrvtekgetvlfkekfidwpeatrlglrlkpvskssattpgasiysaiqpysaeelchaafkepppspllltleg
rfvgrggegcryedgivrrfrvesglvrvwhvsefnrvelseishgqfhqgdtyvvrwpfkvihvglrdiplrsadssre
qcayffwqgshskvteqgaaalmtmeldaergpqvrpflwsvylhrsyppdvkdfqmhtefmsllnmlffqvripegkep
pafcrlfdgrmviysgkrnadwdvsadtkprirlflvrgevpaegyllevppqlsslrsqgvflalqyapfersvhkawl
wcgqcaaqptvdtgrhivnhlrerkvlitsrfsfflrcppelataipnvfevhqteeklgpgelvfllnaedtpsslica
nleraqgplviwhltapvsqqlnvrrlsytlqpdatlpvklpefqsaqpvtdvnpiemskmvaerlrassdvvalgqqti
sapvsfpfllkdlyaapqpalflvlsgtkhvflwqgwwtpntrlksqtpspsvgqqlsrpsvvsqstsnagpysdnspec
iddsqldiedysepttpestrgrfyalrqaalntagalakrvgttavvvyggleppeflclfppfarnpeaslyhlreea
kvdgqmdpvdsqltmsasvtytlaelqqrplpdeldatrleiylspeefqtvfrmskeefdslpawkkaqikkrlglf
>T265_11861 heterogeneous nuclear ribonucleoprotein K
mpdesafsispitltttsavhptsqgitlpkigtlipnrifvggissnttedelrnffavfgtikdvkviydksglskgs
yafvtfedqetaeaiikneaetlvfkdrklnigyavrkqpaliypttvmipsnisphefcttalggtpilttsntalnth
drpngassgslqingllltpalsasaptssqcgtsyvptaptgviqpansrwkcdttstvdqlgktefrcaghgvtscpn
yltnelrpysqsqvsactandtimtlaktsvpktksysacttslvpgrtanpntgevrmqsildnstiidqlagryllpr
nniqphitfdspptittmspgsasstvtpkqlsgfnccaaspslrsrapcmlnpgqqkirltetsgqvsflnsirvpvrt
svlpegckykpevpvtcvhhtgtetqlchtvdsnkdpsrsasvcvltntqcnpkvfftpvdqqttrtphrefrptpvyqc
aecnrdkgisddvlrdqslssaccsqaainhtpnsssgrivtdssvaferpgtdgsvdrpiqqtfcapnnsyypigsrri
alsntlsegsqpslrnhlsvgtntsgisqdmvdptrtsfispseqklgdsfdvtrntgtvedstqcmlnniivsgestsp
kpmndglcnlmlpflfetsasphqfspqrtadcrplrtddlsesgsfypiqnndnlsgkplldtsnvlsttsacgdiskp
rtv
>T265_09508 KN motif and ankyrin repeat domain-containing protein 3
mrhledrygavyklnpfnefgdvkqsaylekpsilaltetwltpgatdaeisidgyyifradskrgraggialylyaalp
iplvpsdttpapfcdalplrgsdsflpavvyrsppsppednqflvrtleqlsfnyllihlllgptrsaapqtrvlrdsre
npsldqgvpirqiilsesrfgllfssaglhwsssrlrsaasavsdprqrppicscpssrtdrvarptshsaaasarpssv
talntsksvfkprkpvylttfnvrtlkeagqqvalartldslcidacclsetrtqdastvieltapslssrfrlrtsgga
eaaaagyaeplmwpvsgfpsrktavtsaaefagngfhtslpshcltasgslppftwlceknpsrksvdwhtqhvakpaqp
mqcdqfiyrgsffvmhsqkhlvmwdgynngtglgstsyalsgtanphystaepaedrdlfftggsyyavrveqethpqlt
nylhsemdntavplvdghlddeetangphdydateekvlqlqmelehmrenyeqllleiqnndqgasteveeiieeevrt
vkgnrpsvkqeeaihlespvvrravtrdvaiqsplmttrtmatmaspidpatkqcfavnvrpstkdagtlcpqpikrefg
ctavesdaalhdwveqnlaqhsevtrklittllrscyksresfvrtvlsvlrkenktigveakpqqrrqststspslqei
pvqeapkvaapppivltesqmvearpllmnkssmtsrihavhvgvatesillrsqgsqtlqqvpdittsgvqtdgppglv
drgvhavlgsislsshpevsksehsserqaqtehsaspntsrttiesrstttadkrllseaikeaieqssecirtthlrs
srplspteaqklfqsglgpskapfsefvqtqetsytshgpytktaqsesctvsterrivdeqsachlvpgdvnldgltrg
dsvvldsilarskpvvsshvvrhyqpcvevvhhiadhpsppllrpltpiqispqtspstcvpdvsalrspplksyeipif
hasptcqasdsvshtsiaqspelkhfwmettrapgasaskekvsvhreecstgehtyftehvtsessgvhsashtttass
fgtsesvlttihpgpsraqsasfatrapsrnhtfnisdeatkacqslaaqcsskhtkslqsselakltkicfelsssaqe
kreqledffailyeyhpdllrsvvqstneqgdtclhlavghgawdvvnlildsgyaepdklnragyspvmvaslgtqssa
famspldrlfymgdvnlrsnadpqltplmlaaqngslevlhlllkhgalinmqdmagntalmyaiqqanhsvissllscp
dmdlrlcdnrgddalaiamrledsrvihmikcaleanrinedwrqrpntrytcrkdvheilrdlrstslcpsrqkkr
>T265_13260 Neurogenic locus notch -like protein 3
mylsntnavfclivytttiglstedrrwnkyvnpylnkteeyagshngvwfrggniynhplgpsdftathpvhrairrld
llrkhtkqrgfsnrmqmdtqqtpdsllwhpearnkgvrqdsvvpfipyqhlpaigdvtrdedvgqskrmiwneegqfwgy
gqtaetnlasdeqfiwpystgtsvyddglctppfcipascdenegqqcrkrqvtttsclgtecdpkcpgeqqcpavcrvt
atgptcaifdaatcenqyalqcvhgcaresnsssplkcicdpwrpnatscisaemdvfecplgcsgrgrcdrttkqchcd
pgfegkgcefkhacptgltgsnctmdideclsgaagcqhlcvntygsfrcechggyqtdprdpsrcvvaetcetrctrgq
gycdeqrrcqcysgfegewceqdvdecragthsceqvcvntqgayecrchqgyepdpqypnrcrpvgchppcvrgqgscs
eagrcvcipgftgidcaededecatgrhkcmqrcvntygsylcqcdpgyridpsdrnrclqeacdpqcyddtgpcygrsc
ihgecrvdydyqngthrsrcecepgytgvrcehdidecapdapvqhqcdqrcentpgsyecscntgyilqpdkrtcvres
ercgagcqnggicmpdgrcecpvrfdgprcefevnvcqkvkacehyciteqvsqm
>T265_14693 variant SH3 domain protein
iklrelekrcalqqllqeevllelegarkrerlteaneqlfssadqayrstladfsnislstsglakvdyanynrsteat
dfslgsgstgsttrvnikrcvlgsgpvavgkpvtsdeqdpnlvelfqtsdepfeisdiraprmltlerqlvhsvliswkp
pdvtttgqtvsayhvyvdgqfrlavkakektralldrvdadkdripvdgtrkwvlkikcndctkvyigqtareshirige
cerfinrplrnvdeyqaivkdsamarnalnsghridlenphrisvraistkgqskdaactlvvgrgmtatpgrlratqit
tnsaklswmpgnsnywhriflnqqelctcppgvykilltdlppdalhwvcvqavvqktnipesqkspmsiicsprsgvdt
qklaafiefrtlpidnrsavtrfrclaaippegstragilqgytslrgeieiqrsrsnhgtfgglpdpptnvqlepgpqd
gmllvtwlpvpqdqgaaaaataagagitlpvqgytvclnenslvevaestndhaiiplqqikchleaagttssvtrsset
etseatladnrqlspdlpdtgipqhlfitvhstvpreatesktafansespiksnilkgaagpgslpvnltaglllasag
slqaarrifgsrlslhlgideaaakragvpliveremstspppttqvghvstldpglvmvsadltarklsptadaigsae
lrektigpfssrklltrllktlrqptigvallgahqallrrrklddneehsapnsspemnlpeiergfhrnrfrshpihs
sepwpwpeshagrpghpphlpvtrrpptnssyarkswrqfrslsddhdprlfyaeqidlddfredsndtapsqdvrvsgp
nrwfrtsslynihqkrpirgrrprgsaksswdlrnlevspryledeqfkrgdgirfcsarcqrfpvdqsyqeytarcgsm
pwdevthrgaaapysvftkfghrfrdqfetevpgpiirafssssnddkysyyvpdifteqrfssgqvmlptrkpgyyrpr
srsasphrpqhqygprvvpttwasrlfefdnqvapeaqgywppnpsrthrslirhaghgsvgsrhkahtsghpvhsvpei
qihqdsetsgpprrtrskhmdlrgyheelrpeltpqhfkiteqlvdpcsqqpkfvhapkssvegrrklqnttalpgtapf
lsnypseppfpstsgthdtthintssrvpqeltqpvpppvaldefqrsyhkdggdqsstyglpvqqrfqdtkalrfvval
yaydpatmspnpdavqeelpfqegqiikifgdcdedgfyygecnglrglvpsnmvskperdigptdstypgtsnrmeqvm
nqerprypegpslppgqlsrprhrhygtmhashqnvpshqisdtmtgrpygstsaiqngvafaaqshsrrspldnpplpq
ckstntvanlyaqedpcydfsrqpsmrepslrtsqqpisrqmrapqlagandpgkqslpgmsrqmvalydydpsvlspna
dadrelsfrsgerivvygemdedgfyegelsdgrrglvpsnflrdirtdidpmdrrasitarssqkrsqadsgsfmnsty
knetsqaptgpstsagyrrdqekvnslfsildcvviqyftpygapylvtrdhaasknqmtaskdtvihtdfsvtnetnvq
iskasvvfsdsrqllkrcitefkganvpgcrkgcfvarlrdlasansgaempsgfr
>T265_02697 GTPase-activator protein
mgsflgpdglrkatlrtlsaktqkiiivqpqhafgtwlpyhpkkarglrysqvaqiqlgalgmlwivsnhgtslisrrdn
sinpalaatsapavsfivefvkdivasnpnqktiinsiakkvdsteiqfsewkyygrqlpepkwtrkycvcleneqrfli
fpsyqeslncasakhipvsiigrqhterpflavrrasclfheisvltgqmvkserssipclqslekqhqdpskqtvlslh
tklqsddlrdelstalseykhtarshsksvnpnrfnrrlraktfaaladhvwspfgydettslnvsvpslaaqstptdin
ltgnavsnslsaldaafevshavlpdnpnpsvhcqlvrrtpsrlqrflrtlrrsfsfqhvgldeptqphipgvsqqiqas
svrlssdrlhterhrrpksnarlsrlfqcitvgdvnrvnehsglfllrndtspnlewmgnlhgnrfyscpggsypncval
vplsdslmetgtpndsghvtrssttplfpvgdsvgsvsfigsghqrsvpphgstqllarldtapgylltcsgfvhfgalh
ptltggrefcffcsapastciksseyqrlssdaallcrifaapsflsrlrwlrslrrtakpnlenerhrenslklsilea
rnlsskrrqvieqmnrlpafletrsnglflsfvyycdicldrtlyarttsktatngifwaedfdlnnlpnvsvmtislyk
eadssnkdsrrfgttrlgskkyrksqnqlvgfvtipmseisgrndvqawlnlqpptepgprdsatvlmpvfsahqdslsg
laasnglvrfgsssvlsptynqqasttqlnhlvtdqrdlpqiriraryqsvdilpirnywalkkfvlehsielttwlehv
lpvkakeevassliglhecngtlvefltdlvrrdvanlenesmafrsntmatkavecflkmagstylhdllyrlvqkvla
cltawevnpeklsssaiasgsltigdtatfaktgsigfsppsgrplpgsllgnqilllhhlnavwraiqsslpqfpsclm
rvfcsfretlepthgpefcdnlisaciflrlicpallspslfglvsafpsepscqrnltllakslqslanfsafddkepy
mrflngfvssqmsamrtfirnistwptltgrtddpdtvngfrdvideafelanlhlllsdlpkpcngeaskipggtlppg
eltqlpqlldnlseklretltpsthslsdlngtqtafqttterlnktlpsrtakssgnrfptsdfsslstsqlstenqtt
dyafhsipvsspqpyytlhqnpgfhnpkeqrtrpvnilsppapsapddgrsvsqgqcvatlfttndydepynsphpdsed
esynvngghnghedypppppvperltnlsharrssshiddlralslpmahsvptgldgtrgaddepvydfvpssdasstd
dlvltnekylygstshqalqtssdrnatslqrkskqssprelvknrfssraevntteepesksteadvctmgtalsaeht
arsprmvskqvakakvvltrnnqvappvslkpiaakspletglqsssrqadvpivfspredrkfsitrnggdsyhpqnga
srvehrplpnpvnplldettydevdgdftgnstkiqaetsgtpvfdacevpmnpavahtdglehevvrlrhqlelsrada
araanrlsqqeaelahlrqllsqlraqpqlnrfpsalsnqmslratvreilsepscnpkttasekfgldcsagrgigtsf
telddamarlereqaelqqeqarirarmaasqqtkpvsqpkhnsylseaskahpmdvpasssqagtvssaelrpsaqths
yvqptkpvrygprvrhdpppqprkgtfsrrdvy
>T265_02425 protein phosphatase 1 regulatory subunit 12B
mfptrlpelgsreqktqqikswtgsetdkttseyrppskikfplsvaliaacyagdrdefkrilslgidvntknqdgmtc
vhqccingdydfleflikeganlnvqdnegwtplhaaasvgceelvrllvdnganlallscdmelpvdvsqndavtslln
eamesqgidpvaarqneqtmllrdakqwqangryepvidprtgasplhvaackdytdvlevllklpgvnvncqdndgwtp
lhaaahwnreqsarllveagasfdtythtnqsifdvadkqitillrqlrerqrgrappapvapvvpvqtepatplpsdes
seseesegsievkdegeeeeeeakppvslvqstsglaerqsqalnavasgdvvteskaaanisvgtqpispndvnkstek
typdpvvpswrkspplpigepdalfvnqtlkraspplkpkeavssdtqrdrmlsgsqqselngvpekptgllespkatep
pndtsdkpgasvlingspserlksadsataenqstvseshpnvssavtarqrrysrdhspppsaagsrkvtfgggttvns
srivtirkrqpgaaavsdsrqveevkpapisrspspklkddvtsgrrisllmspaksvetetqrsvkaryvrstrrstqg
vsaeeveeakklicdnknnsaaiqpttplpstntvtertraqpsasedvrtsssylstldrplspdssvgrasdalesyr
yrriegrsglkdsvapsrlrsrdtsgtsvnslssstnpsitrqaavdeypstasqlrstaasdskhieleasdsvehllr
qrrrivrglnsptygtsetlappsctmspsvtsadssspvvsrpfsrflhstdssvpqqnhvseglnfswnsartsaaps
mttslvssftpnssvgvsgtsdsrgtttyrdrlapsaetpdyrrlyeaekaekdrlmreldritkenanlrlqltrlnke
dsrsgvnslnstaqvtdelhnrllyhedqlkelnrlreenakmkeengalirvisklskpv
>T265_14105 3'-5' exoribonuclease 1
ngdvrtfladfeevaeaagldtdrrsstrqeamrrfktaimalecdptvffadlqqslnralpgldgvscqqllsdqftg
gvqpalgaqlwlaratdqpafplsllpehfvtqstndaavnplevaepnrthttlckcqvirgshllhqspvsasstwip
tvdlrccplfrlpgpvcllsrasctlrptvrgtnfasragisptitfnstdsnsysknfggsspsseshdysvcvpdqcv
typqvesdirplctvicsaldhgprayhsplthtsdvlsmvpgtlvfsptfvstasaqprsshqfgpvfsqgpqsihftq
fvqsdraqypqsafcpqtdesksfglttsylptttiahrtcpstdhnypittahpmsrtndrhncyvfsddelrsqmeqc
aisdmsslpldrdsstpasttgcssdrqhdelaeslsssftqgsvsdiplsnleeilarssiddvylgpvedkygkllsl
dpalrvgsetaslpysssslafsppgvlmvtemwrsfmserlsycnhrihcmnlaslrrclydhglnqlgsvailrrrlq
efvrrireaqsmdagrlrlphetgdfltssdavdklteeqptawqsspdkapncaltdsscsrtmklpkpvvltpdtfys
ylliidleatcdfqehrqsapeypheiiefpillyntrtrkcigifhayckpklrpdltafctsltqisqhevdnahpfp
hvlariedwlfnkhglsnvrcavvcdcsadmgkfmriqcrldgiplpswatvwinlskafrvfyklplrnrvtlstmlrd
lnlsfigqqhrglddainilrivrtlladgcllrvnervdfgraptyvaavprlvaettsglmgsrlmllykksrlsagt
ssqgdkndahnrstlpsdlpedhiqsllwladvqksrvskeq
>T265_04918 ubiquitin-protein ligase BRE1
mkfrlsfpsslqygdnleikgeagfdsfsldllsdylafdpvafdesnglegelpvvetqplqivfestggwdvnakspe
tsttshgtsarrcgfrtgekfvcniairkeyfevslnnmpiassehlipvasihgleiggdsvitsikyghpvaigqyrn
riyknnqiptivecrlsdmllddenyfefedsikmrknplsnseavlcpptqkvpggnipngilrselvrtnsyqlvfks
dssdpedtlnlatngesqldggstsasqknllllddpefsldeenqsmlnfialkkqqvkrrrksshraesslakrayar
rdknilnkhrsmnmhelncvplekpteqvrgfeverqnnglldlltnhlqstdysipnqkslqqspvkteqkastspyei
ntvlrapferrhslstpdvqadinaivgsvvhaevdhkfgtlrrsqsfatstsnpqgfrhslaslneippslkphlssnk
aitttdrssvqspklftappackpcdskenhpdeqvtcqvvsvikdpldaatirnispsrfssihdekhlssgekppwlg
atlsfsnhksnsdvdekfhhtktsqpmllidfhplefdkfvieesstetgfsvkeshwtgrpksqlilvgsnkpsshgpq
etekstadgatvnnfepkvngktfelrnseiltkvpdsvspianssqksdgkgsqngkanppdlrsdvndntkrrifrsk
lprpkselvpselakrrwgvrnlstlttspalaeehnqnsdakgriqpeqncgkraslilsqkiskshgipndlkptqqi
slntrhsfsvrnikpstsqqlqsypaeeyssksstahqngkppmsktdnsnkpqpklsngqislskdpldgssnnlkkfv
qsprrwlsekfssnkkhravvk
>T265_10242 zinc finger, C2H2 type
mnfkksqsarpervvpnprrpgdilfstvaggpahvhspqdycrkleslggsasgdgchpvslfnslldpnielptitvr
evdavlsnlsgvaslstkgqtsektntvsgkcekdafsttvfshhsdppapttecnrdgldvpyastsafrpftgdvyad
rmravtvdsdsrvtrtgidppfastqlcevplyqearhvpekaippltpscssttssgkfadevpdtplvsdksrsgnpd
fhsrfrepsnntakqissrgekstdglhtqgegkqfilkvnlppvgvtmsqtpfgsldlatnatmdsaivteslsetdrl
reanlslritkqgqifntsakksplhcglttllegepstlgvgvppspiqltttsehtdstkqlqcppsaadvrfkyacp
hprcgrryqaeltllrhlskyhredvglpqrsrlrrrpaseerspakegatsllhqksneglksasvdeplaeiargrsd
swnatafhnvntvraswcsnvltdtkeevtthpkadgprvgefnsvdilpssehvtfsvsspatqrhslpkgsrgsstqa
sdcdcfsmrsqsiwrsspnftgdselflrqprlrsvsgshdaqstaedpsvhihktdrheahnphtnpvvagsqamlsqs
gceawtasnecgleagrrrtlstgaqprralsgiqlmtktdleqpcqstcpscgfglntsetkrrewmsgvraltysktd
siccpidgcayvcygradlsshltcshfpevqnqlvrlifacpvkdchmvcadeknfqahfnrhlfgylpgdlsglfppv
pvssvsehpdapilkqqsplpnadiqrtdvgvcslppsvcspnvridpphtsvlmerelesttlpipdifpasqnplipa
ehalsslasshtctmspvserttldltklhsppgvvhlrdsiplnttdfievgvdsdrgmstgkqhteihdqilaaptia
ggtdtahmdltdhrnlisaldlipddilmellkedrpglwgdgvapniamysaphtwdsptyaqeglhnlpsprlkadcv
ddfaedaeqsdvsgtagmcdsvsvvqpfasesvnqpypddsrnsspalncnswvpspvvhqtwslavanerplnsttsea
dysihskcedyaydcprhvlsdltaalilpdverrlkasistdgwtgtpvapattprstasesvvdlgfrsgrqawcsgk
rrrnasessptgvfrqtaissvgnqnlpvktgkqltetdvtvpngdsphspgqtevscisileppvpvliskglvtgdar
fmnghtpfiknshapshgknvtslknktvhtkatfyadtedlparhdplvnyagtwtseanqtyclspkhpgvepkkrrr
klhkvmtvdsdshlpvaripsarnsspqlsiphpilsrrhsllyfslvnsadspp
>T265_03865 leucine-rich repeat-containing protein 9
mefseknnseekmpdcsllechrglcipntldigdengaihhvlhptkklqilfsgfssyitlaqfpflsellimsqdlv
kittlqscpnlkilwicecrvakienldqcfnleelylydnaikkienlenlkklrvlwlndneihhiegiselnrlesl
nlsgnaiecvkgeinhmkclrnlfisgnrlgvledllslaslprlvclsvnepgympnpvcsnpnfplivlyflprlkml
dqvdvgchelreaimtvmqikqsyyrmqvqsrmaleeraanrlrtvyrklsdkiyaqvevldkaarclqagigpntksea
tsecdrylqipwikelgqrifvwesllkkcrlelatelqviqrkislrlyllqlelescgyveieeagpnddwftycgni
latrccarelfqvgvvgikicrvyriinkmsrhlsvkepdyssdeeklsshecsndqdtecglsegyffvvrpqgdqelh
qyasliscncypnkvpitltnslnvadeanlrkllvrtpddacpqstffatfllvrtkkepefcnlmsnckkdmcrgslv
nstdvrwpaqgrkkeakscncrsvimnfepndenflaasfvmevkyipgdqdtsvlqrafgltkldsndllpneelrads
silksipakflkpcsgdtlerfseknseqqiqakakvttlsllevkltrlvnlqryssltvlfinhcrlrvlptlanlpl
qsldlshnllptltnlnslprlkvlnvnyniltnlfqdvitisnsctklqdlnlqfnpwkvptevrlfvaaylpsietid
gylvtandresaesifhqrrnrfckffntrstiaeevvpsltihptarlhllrtelfnvktnivlksivslclndcklrt
legfdlltslryvcldnnyletleglnfctnleeisaednsltsfesfqqlkklkrlllgnnsiqsfrglrksdfpnlev
lvvrangikevdgiavlvnlqelyianndlrelkvvlelkdlllltiadfsgnpltkelnhyrlrmifhlkslkaldgle
istndtlrakellgghlseeflmekfngenlselvcleicgnllkvvdvlspeyfsklqsvnlernnltsfggllflpql
rtlclnennietlfpaniqliasssrrklkdladtryvslytskqaifpklkvlhlaknhistllplhfhrmpairslfl
qyneissfsgleslpvlrdlvldgnkikeipeislqfrwslqelhlesnrlrelynlkslenlkrvylsgnklydlndle
rfstiqknlieislidnpltsrqihrlilingclrvqvidgipvtpeerercaafyadielqtlintgslpqpaplcaqa
trltstvcettlpginnaklnlvpskhsnapviyrskpsfsitnagqnasgpekiaaslkansksppcdlhirgtnldpf
vllntnhnlqehvlysytvpgisvfpacvtenadvsqpqdliskisrpsslpdfviakr
>T265_12021 SET domain protein
mttiysvtcvsqncaiptdvcplslsldvpvlaeetskypvatqsltfddydedasnvfrysptsvrtlakesspgssel
lsmpseksnsrgcsgdsstgwlvpsevteiehsasesslspcfqlndynnemtspvsvhlkdcvpctysqtssahldvmn
accpvvstqhttssqstfsssmssikpassafippysstpihdrpfpgysvrgcsyshsfrtvipkpvpdpsldlpiqps
vqngpllidsdfrshsvfpshnttgvssshfmpstslplhspifpcvmqrpqysskhgeassiavalpttmstscllnlp
lasssafrersttqsvsnslplsrrvhwqldaslkpqrdssvtcdrfahssalsdrsphldsnrpfsenvrqtptvmins
vestryfspretrksmvasllrtttsrsshsretisngeyilsstcansslllsdslsiqqpifdssiptyalqetvdht
krsmqftsssrnakkrrlvdravtsissipsfrtfdsrfwsigphqyihdpvislpatlnppvptpihdrhcpkledgtp
vtsnecsvtsptgirnnkyftfpmfpsrsqnfpttepqmedflagrthdrtlfhkliqenlfficlrkasfrssqsciss
cpptppagailadkllerlgdfrdcgrttpplnlmhkcivsskghgstkntgitksvvapewfiaenlfcaycalqlvtn
dhvlslkapdgdgrisfcsflcltayhnsgalkemkingvshsspvlgvksllsdlrpslvillqqhanikwlkktgkrs
nyqgkfsrrrpsdsvshsrgvwnrcsstrywhgirwkkfsrgasctrlptpdtlvrnspcipiipmrnppfgftpnstfp
mekkcivdrrvcmlchktgdapnevsgrllhydynkwlhlncilwcydtyetvsgslvqvsralekaertlcahcgstga
glpcfysdcqaiyhvpcahsigcsfhadrgmycplhreaanklcqlnslsverrvfisrdessqlagvilqvnqqnepsv
rlhgedsfvklrvgglilhsvgqllpehlsgtsfhsaefiypvgysstriywsyrhvrrrclyhcriedslsktgdpvss
fnlypkfvvqvderdeplevfedtscdgvwqqiltrinqarrlsglshlriiqsqlrgellfglaephivraieslpgvd
rlstyifkfgrlqlfkemplainptgcarsepklrthvrrrptgdasqhgqfrnaaianpmstsvrsglsspvystsasf
lsvsksqqyrrlrlewrynvilarsqiqglglyaarnlskhafiieylgelirnevgnrrerlyelqsrgiymfrvdeds
ivdatmcgglaryinhscepnctaevlncesgshiiiiasrdiekgdivlvfeeegkaqlfldevtshpdl
>T265_03389 SH2 domain-containing adapter protein B
mnfdilitlsspptvqkilertvgiqkahpkvkliyeniptkalklcrrsptgkmragldfisadskpvakstvvmtlvl
lqvhvyffgrvetidfptqhpsngrrhckepilnrqlplndrkcvhvafegdsanifvvpgvngresitivdarkalkmn
cgyknetsfaidatltvaasikmatqtlampnststpsmstsgktaledrgsltyfeaqtkpstkrseesppshkdaapl
tkarpalkdtakrshvyvnlpmqlpilnpnrplhfitdqstnrgmpntssctenvakpnsqtsdlsndgevvksqhvsss
ldsnegksdrffwsprcppdgaavydtsptnssvssspivkshpgltalsgtgqtqeqedladqknklrnlslgievvsg
kltdcrkplklslrpfspsltgapytgnnsspeklssqeetkpanksqlysdsncpgtssgplcshpsasspplplpppp
tqspipfqtnppyyheharadelclnpnrktmppgsssdnepmafsklnqengsnsppvplplppppppniapavprrdp
ntalqqtpkstpntpppqpivpttqtqsvplaqnspissveltnsntpstskdspssvsctstptstpmtanadapqrnh
qnqapletdthstltassssskstakhvisrpiplkgspetetpsspigyhrhsslpsqttvmsiidgrtvvpwnpksnd
pslkaslaasgstlqdavtasllsqstilsdatpqwippeqstirqrlltgcsnkkvefigsadgesvqnqeflshstqs
vqskrptcltgnaqqaaaarsrnrpqrsqtehmssrserdprrhhttsdmepvgeltgqrssgsvglhitekqacrgavp
psefemigsvrdqnecqslspteaewwraqqrskmialaeshnsarsgkipadnlfhrqvsagptftlsptkhhpfpqse
vfvsgaepmdlprtrflsskdheinqashrrqfledsflihpaqaeslghnmqlsypmeqnmqyvkqarhvpleadlqrp
rsipnkyrsdmtqsvlsppisgwetsvavpiesrqgssssgrrrrgkngilrshshrtvdqfksrqslgqespddihnna
lptnyyqrcisqtvpaeaisgvwppvlvqwhhrrpvvyppevfdaqsdhhwrpqndrrtttggrsthdllqmdgkkrllp
hhhsasaifdrldmqpwyhfdlpraaaerilktkrvgsflvrqsetckseyslsirresdvlhmkisndpdtgfyvlgey
sqpypsvsamiyrytksllpvrgstpillqfpverlsqhqsqkqs
>T265_04878 hypothetical protein T265_04878
mastrlyknntesnarlptmstskrsascspawrsqcsrskgksvkylrdtggttpysgsrsendkpqgesyekvmgrit
dlpfmvnlkrsggsvpakglpntksesgamatpksgyrreitrstsfssmhklqhvdsksaspkptphighkdrmgkdkk
skndlsrtsqaiklpgygendlsihrservppgcvlldlkseqeslttsrfdsdryiqgqevlkkmnsspvepggvdtnn
qisedsttlsvisssemcfpectppekkldweigvpllgigceqvyrnglneeiiipmsdapiprlstgeprmssnqkgt
tqtdgklgndlshtsqvvqgpghskndltmyrservpssssgyvlldlnsgremlvtpicdhdgnakrqgsseknnsppv
dpgsaypckhdkpknevttgsrrtnemnnkpvskkttpmpldaaeskklqstslprtfdatgksgcylpgglkfvdeikr
npeardekadqanaethpsdhnteestststlptserstgdpvfyvlsdntfdesphitskikvqledtsktnmetteqt
sqvprilysetvsdspvcyclladnsmgnlrkvllselaatliqskednawkieqgieseqsptswydwgdlsplitpts
irleptphlgddttrlsctsdvetlspqvmatgplqvkkknsceredrgdqderksfhdrsskqllraiekspipialss
iegpsdtelklpsfetkeetntevlktvnlqssspvryicsntktmeaaqrirpesggtetpkinvekerrieekeeskk
panivyssdqnetfspedekvpenalrkledrgdqderksfhdrsskqllraiekspipialssiegpsdtelklpsfet
keetntevlktvnlqssspvryicsntktmeaaqrirpesggtetpkinvekerrieekeeskkpanivyssdqnetfsp
edekvpenalrklsigaqeklldhnepksdaaqgtglkvdaetqtpcpennatncleghirirakmrvrkrncnrqkgdg
rrthtdstddrgkqglhinsattrmkdtkgddhhqedrqsifeeepeqesvtsnvilnqaqegplrqevhevlfqkasat
lwgvenvskyarkpiertdpvvvasrsaldvteaelmddlvgqlrclemvspnapewdqsdmqaesstagsngwetpadf
reafssdierclmgckpidspaisevrtevstqtlptigapmnqsesednepetssdckwdevtqpismtgrvgsvsssi
allrisrisqfkkdyretmgfsgcreavklksisdseqkeanvdlpkttelfatellpavelgqsdthtksssvnlsgrg
tpqkslrvynehlsdafatskvdatsstrilpsfstpilntntaisetetkrltsflgierkdftqristtrgeiisats
ttspvsqskrsngkstrvvgahlatelrcvmdlehvdsgidlpetmefpetelfaepepdhsevcaenstavssqwspri
dchkrfdlyaesvavkdkpvdtmttlrmpppisspllrttsiplehdaskpatsairdrkevteqmlinrgessmersvv
llnaspilwstrgnkdisgfhlavesksmlylehvepgvdppeavrlletellagserdesdtynenswssdeldieees
ptislsgsddiacfssvkhdemaspsqpnvkssrassqmgdthkkapsftsiatspkdpvtflpclphslrsstrveqqi
qmtnmcaadsvhwnrmgaraqssvslsaassifsppwhkkstffvspetnsshfpsstscscprsivratklrayptafl
tlvapcpiyyqipvvvavprffiysstspqalaadarsateivsvsphrnvneqyddtscspaiylgvspsdtrprssss
lpssldkssvpssktstvpqlagleksssmyrpyslsaetspglsygrplflssavgkssvskrtsmddlharlsktpkh
yssrdlvvsptatpmhgvqvranqdaktflirhsvrvsqntpvqtneerensatftfldsvppsysapyyyayesysstt
ddvpslktdfastdgpregrvspatfehgveesmstvvcqwsrdmphsirasltytqrvhdlvtvlhpevdspllehqlc
esgstletsatesfsnlpeklasdlqrsvkdtivvssyiseqpvqisgsveyhwplketafssreyqhlgstrpsvfssf
rlpllhlptissksctqdnfpdqdswtseplatqlgetpirlnrsslatgppsnsphameskstgvnwdttqlegtpirl
nrsslatgppsnsphateskstgvnwdttqlegtpirlnrsslatgppsnsphameskstgvnwdttqlegtpirlnrss
latgppsnsphameskstgaswdsrrqsssslkelrkvqlsevrghdlpyrisssgslstkpsvsdysehregsheklvh
pfekelplsgdrrsscsvrrrtthdsdvrkdlrrcqccrlqckrctrkpthcecvlkrschcpsrdvcrrrsylgcltes
cphtrsrcilgaftpnfgclslertrlisvsnytrnigficsapcldqdfgfhavqtretepvyvrcqtvnkilcthgcg
rtniprhhmcyfgk
>T265_06094 hypothetical protein T265_06094
mtgttvvfdinianteerrewsylelvenhllknaddkvasdpfsetdmldqkrlvdlakslerkygtmvtmkksgkrkr
iriddfldpgegydtqdsfiddseavdvyvapnvstkhggffvyegalegledesieieapvgakpsnssmlsrpvamkn
kskellekavkrlsaskqsaaahrrklanldsvfdavlscsencspgkraaaatespvkpapntvleslqsnannnnkvk
napigvdesskqpspspppspqqqqqpnvspppplpaslssdvtnsvanlikasfirssnfsgvirxxxxxxxvmskpfe
aellslaaaltaancapsvrstvfahvegvlqwkrksltrrlkklnevnedqkmnpsldalgdaiaramppllesyvrdk
elhaervkvwqaenaeqndtapatadgaappkrnpkpgppkklfrwnvecrhlfesvvtlrlqsyhtlnlkgpreeylrn
lfptliqlwpdgwitnaalwraalpvfqkftathpspivnnsngknstpttsapptpnvpslspvpsingsvrnglsipk
tkspqsvsnpsgaqhtfspvsvsmsntrspvtcspcttavptvapsrdpifqqlqgkqtptvcltdvapslkstqtqdal
rtmlnskvaphtptrtdtdstqhvrltsppaiqssvhvsltptviknkptpnfahnvrgpllvqnmattsgqrtptvaas
vatsvhflhsgqaqatpssqlaknesgatpistvsfrlpsinslyvnsnapqhslgvgmssptsvgsqlspaysqqqrry
teprpppkqivrtppmqlpttvqgvlinptpqppkrtfatpttgdavdtsgkqsttyqqlvnqsstvtlsssqidqlqqr
alvsstrsspsvntptlpvagtillprqpppahqqtattqayhqrlsvqfatfaptahtglfitdvktndqrlmnpstsk
plfkpgrlfhlaafsvctlkqegqqnalaltfdshggveltaaplsnrfglrtsgdpeaavaelpq
>T265_04909 Sodium/bile acid cotransporter 5
megywekvlhvtvrlrpqkfyiasdwsaaviaflialsvgccndpmlmhaqlkqpreiilglccqlllvptitlaviacf
sldedqafglfvtttvpggglaylftylvqgdrqlsaalsfmtswfdivtspvwtfvisnywyrrpmdvgktvgwlcvva
caqtigtilrgcrpglahavltwftrpllllagillvtlgvyinhyafnefdyklglilglllvitlgfvlgwicgqatk
qglqaaktlateaavfngllcvpllrtsltkpegdmaavapvwatvlipiplayhavisvlhrwikdflqrrkkneeqns
maailgggplgpgdigvasvaavaaaaiavapaitagargqagpminltyvntndsetstsrrqsaadtrinsptrteva
gsntrpsleeiharevdyltspgyeplhiefnetdlpimprastsehhqlsgyasthhethipkatsawftssteystpg
kqtgndkplscslletspphpthpltkhsqfqnnatgydgsnakllshkaerhnptpytnl
>T265_02763 hypothetical protein T265_02763
mdsraraasanlchsngdgtarssrsqrkpgssnkeekteqsgvtllrissmpnearifssnghnrepfhgktkskrssc
dhssryssasnssdasspqftnsghrspgefsndnesnnlpefhsdlpkvtktpcrsilartdisckgekdieceeigdg
ircklpssrghgtvtvelkkgnkdpapcsgtmlqfrirgqgkpqhksetdkaiqvsdypeeaqrdflredayraaeggeq
sgeflwepvgekkrkprpkprfqnvvgistcgkhnhrnvsspakklrpkqernkkqgkidwcdpligragyeqgvihqvr
dkhrkegqtadlddnlletleemfnemseyggltqpdkqkkytvdrtmrpvspdtmkiikevekmdvldsisgheldrel
krelnnpptitipvqddrkpptdpvpkltsqsvdctntwqpilgppqqasqqlpyqstqlsphqlvqqppnayvntqlav
rfiqlkkrlllcividlmlsdhpcsipvfllvtrtlskqtqnmtatvklappkipaffavrlgssevgliknqdvcrlep
lstadgtvpvalmracleqvtllcpkwstlsleqrqrfavneqlawlqqcvkyistkfkcaedifdldcssfnadeeidt
ldqfiyhlfqhlqklgcrfseytnsvlyrttllclqtilqcalerlkhihqrsterpasslihqsvglakddsacsttrn
eqqadavtfdptitdsylptvpaelvsvkisstqhinsdetelkstnpassnpftsippkdqgtqtswipsfsitseekr
lelstldphvslmtsssipilcgpaehmkhiqhvdsidkmtkpweqderctsvellfttanmrpslvdrsdedrptseqs
srmyatqrsssiprspnrnayyyltfvppnskygfdgmqeltdlpalkagsptdrchetqdvafmqktgaaklmttcgdt
elgsttdkenqldrtssmtvhkrlvgkilalthkgltlygktviplvtlgedqkichqvehlldhtmatsltkrmnelce
gtssmqlsqivtsapiniellmakkllelipdvnfyysnetipegpgearvftllhqivqtvsvnqtqgnssdgvasnva
knlsrgllglaysascyamdhlletkvdtelrtcarqqgwkyglegsrlissstysdsqpttmqtivtsnvspvqgpfkg
pnssitvqrdshlseairpstamkeqelskkgngaessysvmsycarnlnsqdleqrvaeavnprneclsptkfhlpaee
qrcvvvsctdrncfspqpltqhgphsteqraqhllsaqrspseyasnnendgspslsstytepqadasmkevtvgkdnmc
vhmtfsvtalkdttqcvlrpltiktrsgnskketytrltsndkneivfceacsqqlrpylyrqledgasvdnpfgievgi
qcnrfssrsrsrqnrsrssvnrsagsssrfnltamsmddpgrmdpptlsacvsaihvslnednendnicstdgsgrssdd
ddahfmrnrhvrhrgfrtdevtstssviyrsvsvsvqeiqgnqdrvarelrvypnwltdklkkidvsedtwvrsrrltrg
tevpsiskprpkgdtllqekslcakkqtgqktklywqsrkeqtasirgdggcrhsgrsrfnysaehasypddfsvpkqtf
vgqkksadptepfysclqelkkclreaesrlktvhnysgqsikitrtrprivprqtskkpvgiearqkthrgkperlkqw
ptlpddsnydasalggssggggesttcdrlptcsertaptsshkqastmkteqkedvpsarqlrkscfrstlhhsigpps
tarwtvddirsrgpkffpapsmelpvrgtsnepripvgtqmsncllyvkhqgnkplcgplisgqytlhntlsrssfgqts
nmaaqntprlckkvahrme
>T265_11833 hypothetical protein T265_11833
meharslgssslsdqsfrpdvqadaepiihnsiagsqwrqsepqlvtispmpmslqelreflrkprvtstssqppldqns
hsskptttglvkklpdlstdhsvrepkhsytsrqnrlsecstgsaadsitsdvrcpyctcsqcnlafgagedcaspltsv
drlwsppsdslppgsttyrptvrrrrlpsswsntagaaqslpepgsvqchslliqprsssgrahpppllnlslsngntpq
yaltpllpnstiipgsqyfpprryhtasasessppfrtggpdcstdhcpsasavlnlsakaslvslspsaaplwadapvh
akprtggnyvsrdmlvawhtkkkrlqqklqsssptsgegpsdgppplsgncpltcstpmpamasvgpsfvqlhpctpvpe
algesddmaslrnadqpgsliddqkvvsttplthtyctdprahscssdltcssrklcstdqlggacqdpalarsyinvvp
psrraclqpiderqamrsaltqpiarrqcldingptvppegscsvgmlcsyvnvnelcktnvtnlscsatasppvdigsp
assnsaissvaqcyinlapsqlacssssrcrglrgipvgpdepnftslecpslesatilnmhtpgcssvpsalsltstps
tivscdtsgsegtvrlhyahltlssnltsrcsngsgpssvftnspagdhlsghlhgiqsvpnafspnifpvsttsdtdpk
ptsgvnyvtidlvqtkalseveqelrsstavetlaqhrsmltkargfrsnlrrglaganstasaapevlrtgsrleriss
ysgpvsssfarrvtasdlnnaplhsrlfnclaqsliggngastrkqhpcgrrrssttdptamssstpntlapipgpnvmq
k
>T265_03877 potassium voltage-gated channel Shal-related subfamily D member 3
mypswlpvvrasaiawtpliqcelpegptfssnvitrdrkivinvsgsrfetwkssldrfpdtllgsdekdyfrdsksge
yffdrdpnlfrfilayyrsgklhfpkdscvtayhdeliyfgimpeimgdccyeeyldryrenrerqledlndhkeeeqpa
tcfreqlwrafenpqastlaivlyyvtgffigvsvlanvtetvscgtsqetgdnipcgekynaaffcldtacvmlftvey
farlyaapsrwkfirsvmsiidiaavlpyyiglfmsnnkefsgafttlrvfrvcrifkfsrhskglrilgctlrccasel
gfllftitmgviifstimfyaeksetsqfnsipaafwytivtmttlg
>T265_10987 hypothetical protein T265_10987
mpsvftrksktkpvvqlqtcqttghsaplnsplegdqlkcplkpsltysstlnriavrassasprphsygrrltgvtvtf
estlptqvwqaspspsppsisptaflrdnrmivsvsddwsiresclenhklpkpskcrsasfpnwlsheadtddssdgts
psglthqstsstcsssdesitggtrqirhknssstatattdssssldmrlvraagdssatsttkirrrlhgsrtfgtekr
ghkkneekkrrpvplsagdgtdsssssssedddlealgwdektisaamisrsakarkhvlsglpvlnsnsngkshnkkls
vvqkqqktdgnlesvpsvsltvqsvnqlshpqscllvrrhnkpgvtgpinytsptvlrsgmaerslgtvyvdpkrafnte
llavitndykplseweqeykvlpvrkgehvcvlsqpmqsrptngtsdthhkpdhsrdnnesntwlyvrrwcvdhlvatgp
pgfvprhhcrllpskeilglwqqsqlfrsnngscfttptdmkakvmpvapttselsdlahlrldeqsklmvrypfvrpnv
eldtfhpappklmvahpqvppppagfgsgcsfggsetedrdsgrgpssgsewssgkggslnvtldrstavdktrteaglq
rrsdvqsgnssdrcrntnsaeesqlgwyttdgsvfssghssnreedvyshetvaqtsstsgelphdqvsslsqqtlpkqs
tqapsssaitlttctghapvlelrtggtptlhakvtnntgtdslvtstttcttlvdskaelsdtdvvtsrdsmssvnpal
wepyktvihvnensmekftlv
>T265_01356 kelch-like protein 5
msltcsfrclagqvkhrlagtqrrrsssshecncpweaptsivaepstharsvscqrsnsptrvrpcperlgvtntntal
gpdaglgnanpnmhpyllpeqreseqgcqtfhqnpssshslsgpsrqqrpsaqgrrratqtltlidptqadrspqthrtg
gnvhaannsdygntgqqtpssvrsisstpqeesqaisntrsqhsqngsrhfsphvssvsyrmsesspksnsvggplvnsh
qevntkrsptakrsedhvqiipdfstpevghhsgslgstvpyfyganmqkmqrylgpswndlsihssevdmkrmnmsytg
lnelkpqensgscqemhrsqqlcvtdhhnnrevpsnssmtsssyshqeissnlsnpsmsphfirpkpvtaslqvpsvsra
nghlktqpallpnttlydsaeevapvlptrstsllarqwnhhldqvqytasmdceanrpkrtssrstgcsskyfpnlnsl
asssqvdensgyrsthlrsrselvrssrrcyvnateevptiaevhvpsnaalgnqemnpterltgssindpvdgptqlpe
stvmdtanicatsssnsetdlrdlsnhsfslkypaipvsvpnspscgaleqfmptnhatrllgrmsdklrdgrladvill
adrttgtskrslteqasnstgdneievpkqpmripahrvilaaasdyfaamfgnelkeatemeirihdvdpaalqtlvny
iytgfldlredtvedileaacflqmpeasqacerflikrlhgsnclgmsrlgeqygcrllrhkatkyalehftevvqqpd
fltlsvtelmellrsdhlkvpneaavfaaclrwmrntqrtqhtppqntsilkgllnlvrlqhvparllvdvlekeplfqt
dmeatrmlitalrfqlspepkpawmmdskqssnaalcskvrlglrddyrleqqgsshgivssysqlesslshatseanlp
trqsprpstighlwalggktmtttralqeileydpytnhwrvvgqlpgqrqqcgcivlndgrllvvggrdelktlstvec
iyteelspqmeshltrsvtlnrddrdggwlagesatlsrkshqlstdrdpnamtrsvidtrtdansttevknpyphqqqq
knnennnehaagwhvvsamathrhglgvavlegvvyavgghdgwsylntverwngrakswssvtpmavqrstvgvaaldg
lywllpatifpekysvifhlyfslyavggrdgsaclrtverfnphtqhwcfiapmlhrrggvgvaaaggrlyavgghnap
psqphavrtasvemydpqtdmwsevaslssprdsiavttlgtklyaigghdglvytdrvqvfdpetnewseaaslpsgra
gvavassqpfgllvnqtsrlpyykadpla
>T265_07036 EXTL2, alpha-1,4-N-acetylhexosaminyltransferase
msihelfiihhwrtfvtftlcltgtlmffnlhffqsldlrqsnlsgrsdhksmycyelcrdmdcnnlghlsltasnlpfl
vdelmrinhsvhnelieleqrrldllsslssiqtqvehvrsvlidhsrqfmrlkatinaheyhlmelqnsspvvhiqppf
qiapppdletmsrnpsslsehlctvesctnwnhclsndflkvclyssmsrsnplslvvkqsphyvadcrpntskvclqis
vglsdavdcvkkglstngptclallshmdsvsdlydklrdshlvarsiivapyfppglfrprfdilspiphelfsstsnr
tnllpgqrfillafsagcvqmenasstlvhqlrqlsnktlypqlhsrihmhfhqtqtellqcwpaplrmryanlmmaept
wfpcqnavallrnstfclvldtglpgtspsfgwqaqlfsclatgavpvilgsnpvfplddtvlgptewsravlrlpklra
fqlpailqsiqeahivelrrqgrllferyfkddatrlasvllvvsrrlgfpqppalrwpavpafgpglheppnvyqvpre
staqtdlddflgpigpehaspcflnnytglggsarlavvstspdsdaivnpfwmhpsvpwdtflpsdapfssdahtargl
rpinhsinlagyefsmslggmhpyeqftiimltydrfdlacqtlerlvnlpyvhsvlvvwnhpvaphpdlkwpllhvplk
virasnnslnnrflpynliqtdailsidddvqlrhdeiifgfrvwrenrdrlvgfpvrshfwnwssgewyyhsdytcefs
mvltgaaffhkyysfaytwempfairqmvdermncedlamnfliahltrkpplkatihwtfncptchstlhdhpthyetr
skcinwladfygynpliysqyradsllfktrlppskqkcykfi
>T265_08584 hypothetical protein T265_08584
mhdciqktgiklglrrpplppqrdipvgpvsklrfvspdyslkklygdneittsrytwygfifqnlveqaqrianfyfic
iavvqiftdspvtpaisiiplvfvlavtmvkqgyedwlrhradrevnyvrvevvtedgrlqtvrameltvgdivlcrvnd
ifpcdmlilssseqngecyvttasldgetnlkrfvapeltrmydspdllaknlrgtitcqqpindlyafngrltvenevg
gaeicpigpsnlllrgaclrntdfvyacavytgqdtkmalnskgkktkfsqverrlnyylaiilvflvtcslissilmfa
lplknawyiqpqtitawsvvqtflgfivlynyiipislyvtievqkffgslffewdinlydknlnerakcntsdlleemg
qveylftdktgtltenlmqfrrfatalgtfgvkdgkiykilpdqrrrstlvgeletlfgdvvdltpstslseepsdadll
ssiqtlllvlslchtvrvekhlpgeeptpgkqkkkkrgaaasssaatttavidtlqrfrepprrgssalrrasaaqsasa
avrasrrgkkvkaedyiyqasspdekafveatrdlgvvyhgvdesgihvvtdhglalryrlldvlefdatrkcmsvvlqp
ftpgsqldeqapvivlskgaetamlprvatdqqvntvshqstdplvnglsgklrgeismtteetmnqvtefassglrtlv
mgakiisaaqwyemkqeldtarglldnrdaalaaayakiesnltlvgctgiedmlqdgvpetitalreagiqvwvltgdk
eetavnisysaghffvgmsearitrhtslrscldalnaqwermkeakrldasqqfgividgqslnfaleielrdkfvecc
qcastvlccrltplqkaevvrlikesrspapvtaaigdgandvsmileahvsfglygkegrqavraadyafgrfkflksa
llfhghtyykrvallvlyffyknllftlpqmlfgffcsysaqtiypevymvfynitmtslpiflfglfekpvpehillay
prlyrdivrnrglslinfivwitlavwhgfviffgiyflafrgqasggsdpvsgyggsavgailgfgnllimtifivtnl
rvylfsyylnwvvllgnvlafllnlsmytflnfylfpmetpaelfatwsvlwggsglgtpwfafpvliclsllpdlvlra
ftdqgwkwrlaemqeeqerletepksvvrngipathnvhqtdvgdslkeqtpsqpsfrepvyyvnpsfewtrtdplkgie
pspvyrnapprsipvqelfergpiqpistkgvgnsrtqvngvfssedgflkqsetnssrl
>T265_11205 oligosaccharyl transferase STT3 subunit
mftyylwiksiksgsvfwsascavsyfymvsawggyvfiinliplhvfvlllmnrysakiyvsytcfftlglimsmqvpf
vgfqplrtsehmaslgvfallqavaffkylqdripsnklkqlftvgavgfaglvfltvvgltyagviapwsgrfyslwdt
tyakihipiitsvsehqptswcsfffdmhilllafpagvwlcfqdttnervfvilyamfasyfagvmvrliltltpivcv
fagisfsrifeilldedesstgtrspteakiartekhlydkpsktirqtasangakacpapktqqdstpkngsssyrpvv
cilvifmlylfvshcvwvssyaysspsivlasygkdgsrfilddfreayfwlwqntkpdarvmswwdygyqiagmanrtt
lvdnntwnnshialvgkamasneseayktiqsldvdyvlvifggytgysgddinkflwmvrigggehpeeiqernyltdr
geyrvdksasdtmlnclmyklsyyrfgevrldmhrppgfdrargveigkkhitldyleeaftsehwivriyrvkppqnvp
hlkgtrrrvrtrqsatteannrgtlksssrivrggrs
>T265_02099 AN1-type zinc finger protein 4
mlmdlfietltgvsfglrvspaetvmsikskiqraegipitqqhliwqngelddhrrlrdysisagstirlvlglrggpl
nahripplrltpiqltpaapsssflprihrmssastrltqlsrfhfpalcstgfssdstpglqqngstlspssetlvnls
qseastssatigrnpratsdtpslsrkpttksslgssprlagpfsseevhnhvdpssdqpskpscstadpsqyhssplas
rkedtivkfpssqpdvcdsavddppsfgsvngpcstksadsaspqttsrqtpaaldypplfplsgssrpsfssfdvspyw
rlyepsrittlpksftrnlfsvastpepgrdsppsaapvdcdsrkltvpksegnctldgeessspttgtetnaaaaaaaa
tllagilsssgdrldfpiqtsgnerttichprypyhwirrttplnedgevqhrlitsgsfwdpdevgedcdllynmfdae
terddddvdedddgegeddesveargaydgemddddsladledylfyyrtgdllfgppsltsicppyfyavrdtfgtese
adfgvyttrtmkdshpvgqrnekswreecsqlaekvndlknkmnelrirrqhrqkvrsheqpvcertvpernsetqdspn
kplnitsqnvlgseigksesssntlpvavysseavissnqsvdakvlqetagtsspepsqvsnprrrrfatvtppkflsl
lrssqqdftteptdsgvqssavaripstvssdnqftrsipaplsplprdrnrrsfysvlrplssstscqsreaptlvgks
scsllstpeckppihfrssllshslgvsnssgnavrpqtsavpvtsgsrilpelterprplvssgelpvvnrstsveksi
lpaipttsgksepstvpkspprptyspsssmrrkrcalclrrtglvnsyscrcgrnfcsrhryaevhtcpfdykaegrqa
lidanpvvtasklpki
>T265_04458 hypothetical protein T265_04458
mlhafqdgvpvilpafdwkhckqytragtllgspsldrssrdawvefeprtfrsnvpglnptsasrlslsrfgqpgsipa
lmlpsggmtarhqkgvtaellgdrksysqlsdklhgckavidttqtnsikpalagtprglaqlfasatlfrerdgpsgys
anlltarsvvrtrplsldfprlglgdlvlvlpsggmaarqrkgvtaehsfilscslrlgvvverfctacvaktlficltl
tvrvyshcqcqsvitfpfrespplevsvgfaqstgdslsirttlpmvtsagsrlemresilvspslsctstvdgiddlde
hlptttyvyhhhqrhdvdhhpagahaqhhqhsgvnkdlfdsrgptvtyhhhhhahhhhhhhlpqtpisasnnvsppicsp
vkpmtlasgsihnavsfpepttvinldsldqnvnhahchnhphyhrhhqghglgphhhhhhhhhirhhsvthnhvntpvn
kentimtmtnggetvskktttsvpttstrdlkrvmhlsnskeyngpaeqnelysaqaggaqsmfgsvdrhrantadssvg
spfqtgqptclvatrepqsdrsrtghvhpatppppprcspsstgkftislpttspassvhkkehgervmqlqhllppeai
qkirqiwkdifgagatrsddrsllslgsissgpasrvqpggalrehfarrvrqivrqylgpnalvtakqtrtttanvsvt
vpeapteetkpadlffgpngrdenvassgstvtaprlsttptettslsndntsgghlptvpiplvtstctttvanvtspp
vvdfkstsnlssesrqaysqlppsggpqappnmcvtdlqaarrasgnstccmlewllseeadldllpasfydakpgpssi
svatapsvkptetgssalttanhsvvtanntgvlphysspftsylppssvgsasscdstskqplsiqfqppistpttfcq
svlvspvtpaslgsdssrpllgsptttityppcpnrdldqsgpasqptpnrhtnsvessptsssvaasrsnsllvvtvtp
frclasmplrtgilssclsldrrsrdaevgfeprtfrsanlcspylwarm
>T265_03971 glycosyltransferase, family 8
marlsyvslvtnaeyclgalvlaaslrqtntvkeitvmvtkgvteayrrllrdafdnvievqeienpdrsyverfgrsel
litftkircwslvqfekcvyldadtivlhnidelfereeltavpdpcwpdcfntgvfvfrpkietykellklanevgsfd
ggdqgllntyfsnwlskgishrlsyvyncicqitdecgfdfytstaawvhfggtirvahfsgpvkpwhrvsaakgcslna
cealtktkserrgitrtagmlaywwslflilvrpklspdmvlgdfyietkyarsnfpdqnlqqtnvqdslkhetrvpnvh
qsldwatkspyyrppspprmvpyhpefhetrweylhhgqrtdqenrfrqyhevpkpvpkpassfshtyvppnpppksssl
apqraasptvkkshppaqesgfffsppppsiplpstpvkplalspssgesvtvsaqsrcepglgesvsettgltkeivts
vwqpepkstsepppsyllecqkcrcemtnekktmlsvsrsrhtetgraelhkrvkqkrkraaravvqkagskrivddtqg
svtcvgsvlhsqspsratklqipvlptqasatnselklgnairgpeqqgdlpkqsneavcleettslshqkgkfvvqvpq
klhqfqaldlaitrqkaddnkgwkqksqlepynlelpvprrsgkaklhafswdecvlhdeslrxlelpvprrsgkaklha
fswdecvlhdeslsytsprqdvdivpmaeipliensikspvftdllspekelfsrpdelatgfslykskrrtiknlrksr
eklkergfdrevaratwenkeeveelckllsasglqqpgisgqlatlnlgnklcprhewietermyawergeidytgtdr
fanilaklcetmvksggeknlpvgldls
>T265_02445 protein FAM149B1
msghsqpdsllssnkeakrkktrfnwqsqrhsqspqevkgsevrppattapvasssedngvsvlmtvgisglgihqptrq
pktkgsfssaqlgsekgdattatrfgtffgsfprngikrsssifvkrrgnngaaayknpslaqqclrtgvvsgtnlrlar
tatstnhsdpsrltisqspqtedqptsvsgfeeetvlierepskesvvsawllqcnnaslslddtedavkepqysiknvk
lfdvpedraqlfgssvesapgaseselqevtpkrflyptdvtirfadpvpskltesknfvksarftpttgkelrrdetqt
thfldshpvrtaalhsvqnaessqsceddpndhieenanhitdwasvsssewgdemcefdrqqasrvqqmfdqidrvlyd
gcttgwpttegtdtpdrstspamqlqdeynlsqledecqdwlqrflhlrvvgvkvpakdetssicsitrssqspctkady
ptptqpvnksngvtgpvgysrtgkscspnqdspsiqvglnkqlrhsettgihghpspstashkkprtptptveppeaips
cskrsgssdsvkrihvsipshtrgsedpdtyheeiptvdpstsgpsfdkqkvttlqkfprtipmsssplgkgafaaptds
vsrhavtrscqdtkrttiikqllaeeirkdlivwlqeavccttpplnlnttatgvtsenhirhgnvrpnlhqqmhseniv
heqsacllgkesadpsskvpthhstaaraqgsvyhqatnaseltdllrisakslqhrertvwneaqdtgvlkvvqplvat
tmaeqhsgepvcnirspvqnrlspqphtcfpasgaqrqisglhckpttfsgrrlvhpsgmsqgevtfcppgsgvigvaan
lhiggrlaplersrpctnapnnypqlsedpitqicplpvhgsnsvhlggprnkthhlpsanasscahntvgptpltisvs
avvdpqhgrsctlpplcnttqtlstlagqnapshagasvgslpstkvqhnqyaragapvqttisttthsnlqhalplqhq
htpalrvtnsnlvtqqlnnsgmvnpaskrhvrcrqlsgvtqtkisnkststvlsqpktcprywrphssislpwmveesri
nhidrsrstlmlpsftvevehssskrfihweagrtsedkirslgdrlk
>T265_11423 lamin Dm0
masemspsslawvklsintsmfvtqerfgrnpywflfnyrplihtspckfimsarsrkqkvaetektegspsvstisksv
tiektrlssgtprhslsrnersssplsisrneekdelahlndrlagyidyvrkleldkerltrrihsvteermskveear
ktyedeilalrnlvddlakqktkaeldakqakddanaakskvakrdqeirtlqrrienlekdlasykqdhdryqpllndf
ralekrfeevqrdleaetllrtdlenkvlglkeqldfrtrlfdeerekltqrtmyieeevegrkqaeyasrladelqsir
eqtaseleeykyqleetfetkleklhsaadrsadeafrqrsdflavrkraddlehelakkiaelnllqhrvedlenqlek
errehdsqlsvqseeirrlrdeleesfrefsdlmntkialdqeilmyrkmlegeesrlnlqplsrespfnvqpgkrrrmd
dglegeetgltgasfissksryayrvsstasgpveffkeqdtqgkwvklnntsteevsvgnwelvheadgqetrfkfhrs
lmlkpgttctiwssdtetthnpptdivmknksfhpspeavitlldaegveqakctvkrerirpsgvsfgrrtahragtde
kcmlm
>T265_11437 hypothetical protein T265_11437
msvittgdqpdsgrkeiigvtylsqpcfgrrrkvvvmcesdvskfhlddgfprfrrcllgetcvceedtrtftytfsisi
yaqslsglndhlkdikdsspnrkepkrtlktmtpqyfhieysptdeehtlstdavifsnnsakvypsglapkavspwrng
nkiwiawiettvikfteerldkilracrkggvkfkiwdckekcaiqtrfdrprafenlagdnqqtveaivgkvvkfcern
ilcsedsnttagctrnrdmlspphrgcakkyrtirvwspyleiwsprnciyenctpktlpqvliividrmtslfntddsl
pcnhdlfeslivkktvkyarndsyfihtsnfpiyrkrqhsqhaqtraragsrtstspqvhgqswntcssqtaektryrrp
dfhqgtltydnthgtihilythqtflyigsdntvnthrlaraqgagrqplhkstdnhgtrvaaklrrkhvtavrtftkgl
shtistdganvgtsskqrdenqtprgkpnktkasysktllsdnsrkrnrdplievlgscclvlnlahcfvkqqaemitvs
kpttvtrpatttlsgsvlltdetvladvivalqleqplltetqceyykpvviqlsrikglptqpyanynemhrhceplqm
twclhsnqrilelllgtplildlydrvpkkedkpgclhdkkptpfgckpkddqfgmlstndplplvanrwvnskalamdr
hpygratiylgeavtlhqkmlqysvpvsplsgtdfdttitmrtakedfrkkktgyvgyldsnceiiltidlnfdvgsltn
stihqeprlstverficwleladgyerdprttisaaywisvsgspastsipqalgagsecptvvsltnlkkivlfdtt
>T265_09103 Double zinc ribbon and ankyrin repeat-containing protein 1
mlvriahgdselsldidpgwnvlfvkqracqmlqlrfdeydllfnhrrleeddrfmqyqvndgnevdlelvrreiknrff
iycyscdsvtpallsficetcgkpqfratsisenrsnatgeccdnmcpstrgrvkflclkmpshepvvlldqirrnlelv
pcvacfnedrdilvrfcevqnhalcidcfkayaqeylesglfqlvtefgftlgcpagcrnafitdphhfrilgpefysry
kdfsasryicandsvvcphcgqiwetsvdppvvgrtcasqesrprlytcrtpagcgslfcalcnwfytgapnesptchce
tthstrlplrlpevlrfvpawhalpgsstgaaarnilvetcrpcpkckspteksggcnhmhcsvcstdwcwicceawtsd
sfvhpgtgamsagavrapliiplrppvpgvpkshidtntrleimsetpnvdiyftingnkptiqktdrellktgtykfrt
pftlpagtqivraiaflpdtgsesnivtkrfdvvkasvvegdgntplpddygfledlkaieshrkshssdglkrapsrdr
vrkppvhdvessktrsgkstepkgsadskglgtskrlrssdglirpfdvalprrppvaslpdpsiqfarlqritdvlrcp
hcftarlatqaqnfcvhcghplpplptpvtsdsgstrlghcsacgsniplnfpscpvcenrlhptpesegaeeyrlctvc
gtlnpcnvtscltcearvdsgrqnlvyssrqthpsrsptlitsvlsdglnsmrpenganflrcphcqrknnpdarfcdrc
gletvgllqtshprhvekgfsphwsgtsgfpkekylsgvasikhgyppigdgvqshdsvvpisagqcvtcgnkltldasf
csrcgsylelptrgpmwrsrtepflsndsnqpvsnkprrtvvsnvgtqtvglffpssadlrrkemlvqpqpaatqpreht
pllkaispgrgfwrkqldhiiahlkvytnnnpefrvaigeprmgkllsadlteaggcatvtliyslpqsssngpaawnqr
lnsatsnfsngtghglhnqklrrhslrgaqeswtnsdgfsvrseegnesetniltlkdtrnisqqrffgkharqgdedds
vsspkpaprqdvsspsldrtvssdlevenfepfvtgkasdtrsqkkgtkvasnaaaevgfevnrsngnrrvksakkstsk
rskksteatphhgeagmaflrqsklttmdrnlienlsksadeagtenirrlleeganpnctdldgrtplmlavhnrrvea
ipiligagakpnsaglsngntplheavlagfdgvqlvdallrcgaspkvknkrqetphslalrmncepisrlflvqmgqt
elqklteettrlnvkdvevdnl
>T265_14544 E3 SUMO-protein ligase pli1
msgqnfpngqigpgfsfniyrppvrpstggsaatsqssarlmaqnrgalitcfptstndgqtrtvhsnhgdklmgkcgds
saatttcltetslqklvqsihfltasptipnltviptsgvipssatvagggvvgsgagirattggfqphavlnnlfqsll
rgqvpvsntpmstnpsnnntsniaslsmppanvsgylntvapagtgsrfpfpskpsptlsdlppshivnshhhtmphqpt
pptlvhstsvstttstdvtnnthnsnnpntrnkignnlppllapgsssssrsgsnrnamnsvlealfnpinlstvsigsg
ksagdpkiqklssisflrwasactrsfrrdrvtpmphtqadidalhsmnwvvaptgllgiysespflrpvlllrrvqfat
pgtvvttmpdpdnmvralremafvkvtklptfaqnpprspgavgfttdflsyvftldldrllvkilsaqlkngsrqpgpe
wrvilrlgwatndfyvpstvspeqrtrvfraltmeslprclnvrvagrvvqlpdpifhggqaqrlgkrlrlsiditdklp
lkpnnpvrnrfvdielnwlhapledqsvmlldlvatgqispllchliglpliqvtldraytiadlrttfdrkypggavld
grvvdglhgpditplmmnmdgsasemrigvhgaydncipparflsaasvksalkskfeasvdedlciadehneiaeyipi
cllcpltrtrielpvrsvrcehlqcfdltsyltinrrrprwtcpicstpapfrdlrldelflsiledlrsasatfvhvdp
ngdwrpapeegadsqpttttsaqapqstpisppllsgpnlspvspvhpevtaptvndsspkaselptrmrpeltseqsaa
aitpcitvtapvekdveviilsdddddddtlsppriapqplvsptksdsvepatangsrppkhavqnrapsageksnstt
iqidltnddsdesmdvsrsvkrttpsapdiamkaglhssckpsaasrlsspsgllddeqlksnplivisplthplnglds
plcsgtsealtpsgssstdlekqlpqpsktisshlsrtwaedlaksttnlsdgdasyrhlfdkfgssehqgsskhsenrs
rksnttqqprtrtdsggstksqcslstekpqtslsaapplpsntrssrtessrirpvasylenpsddvdcvpglhlsdms
daeenfltsttpvfpgpvsnsrerpgllkqnqsaalarlihqrssrqtatrgavsnssrpgrgggtarriragrsprgsr
qstaskrarkygphsrrrrdedfeeedeetetseedsifssemscvsasesseqhsnrssskadsdedsidsessddrws
psransvhttkrgkrrlltrr
>T265_06808 ubiquitin-associated protein 2-like
mdgsirgaleglqnpgvpivsdenlvdlestttvhsvhkylmektmrsktrdyvsvqngdclskmptataeqlniakils
kpgdevdlrkyvvqdsdficvdapsqvesdhmdndktilsiqndlqrkddsgsastevaksealesvprkrdnrrrssag
aqksggsfdgvirrteaseskssrppfadvsepkprsrfpvsdawdpyteygewggeaievinsnasisrglqeevvlpd
ellvdtdthdikyvpisnptlltrapleqpaesdthsvndglspksisfgdpdsifvtkalsktpppaftnlpdapvfiv
pevlpksiskwafkfcgescssfksiltpslstnplspkenvhrttqrastctpkarteiepqdycqfvpspspsksktt
nfdvskqgearsllenpttsgtkaemvpttyptnhfqnvnvapkvsgtfsapqkqpptanfgsdgtggqsnflesslksy
ildnlpsemnklsvsepaqttkvsqyslqtsvpqasssssfshnqggtassmphsvnkvqlphisnhasihatqqptass
asqahqqtapvppglphfigqfappaymfnlsggsgnaptifdldqfqllqqqqrmlydmhlqhqaattaqshltstada
ptssksmthslpgtmghvtaanagirpdmltsamghapqmmptghsyfpypgfvlmngypnaflnqqqqqsgqdsgpgqg
gaghgsspitqhqpqpnssaqsysgmksvnsgyddlfdmkygdpakqvgfkntgnpnygsfqgqipstevvgsklsssah
stsgvltqgfnassgagqpfspqfypsapyitaavavaaaaaasaqqqhqaahaggpvagsanqsnagapsvnssgtqvg
sgtgasnalhasnganqamilgpsgsnlhahhhqrsvmpqqy
>T265_04838 Serine/threonine-protein kinase Doa
mpyktrgdshllpsdarhklemrrrchddsddfkphnssgpsprsavgnlsqfsavprsgnkrkfypldiwdqssrpagv
trtgqgggsppasglstnrpfrrgrrlpqrrneggrrgqqsttadslpvldlnnphllmfyynqlyqqyyktytaaanaa
tlsfpsgyssnpdlvsvaaavasgitpellalgsslnnavsktqksaattdadgratsrrpnrhqdsgpvsasdgnysed
dgsesrntdtrtrwrpaqpgsgsgprqegendgmgppgdqqsskkarftsqqatdprskstkvksavrassskssqptgn
lqsrvvvniynhprvdpegthgrpgkasatikvvdqsltdasdqevvkssqpsvspaknapatrlqtdtelsaqqpsiit
pesaekptsstpasstvvcpsqqgeynsinhdrtlrllldpcdlilfflssvgngasdaetikscqqkiettpdpkasgt
cptksqcnatalmtpnmsplsstapavlddsdsieegeakdddfdeddeegeedyndgseegeekirdkvapptdsnqsa
esedeasfdwsrskrrsdwsvpertrrrvevvsseslllpssleiifisflfpvtvfcsqpassallptpvnlfastgds
pfpsgcppnlleataamltgicppvpslfanplasggprggdqyapgfasgpnpldllafvqltnpdhfsqiqkqmkrlq
sttaarkgtssrtsdveqdsarlsrqrhsdsvlksrarhttdtgtrkesgserearknkrrtvserssgstrvsmkahks
tspsevsgsssrsaschlpdsrtasdakratgsaiepeshpaypspkptrlavkqcpspsvrnevdtfsnsgdvddesae
ddnssqwqqpvrrgprtpstppgssddeqptagtsisgsrrttvhglkvesfsrrsslerrrstkgplprrrsssstdss
adqgdvatsarnsiseresdceapseqfsrrsvgsktralpaayahphshrrsstdsshplqsvpqkrssvssingsrss
etssssssssssterssrskssstsrscaaetgtpvevpsqrllhavrpgrpskvptvaqqclsfdqgldtasvegsngk
grtsrnrermdrvrqssrgkvlpdssvneldsidgeskanrlscherryrrrpsyqeglgdylsdesfenvgsdqsdahs
rtasachsslshsaasvgsaspldsethdqdtdrhrhpalsnqpttvnprwrpdhrpnsaeqqsprpsvqgapdqrratg
gihstvkpqsrsgdrygargllpspiskkttrgrpeqtrtrydlprrnpiardmgncrptggrehrqrrsrslstkwqrg
rervepdsggryysrdrapalgpdrhqpqdssrcfqrntyyragqvnkyadeyrvsgvyqrqetydrrkqqpmtlardsr
qigcsnrsplgrgkyqrpyapfmelrsrqlgvtknrqadliwepgpknmhraeysrdsfaaarrsrsppvrsdarthfrg
prqvvspvsgdsrlrnypqarsargahtnadirrqrsrstnsnkhlarralashhggprdsrrwlsreetyrtdatgssr
rqspaqrlrsgqnthqrrrpcddsansfrecdarnrrsvrrdsledshstsqnnryrrddrrpvprgdrlspsrpsasrf
htissssasdqssrpgsrgsgssattgsaassfhrdsgsrgadtsslprssaqsgsrngqsaavsmattadhnqtsgagk
hryasspgsptsttqkkrlkkssaplrstagqacgtpstptssaqfastcdspeltrstdlggshivgsepihvtptlsg
titcnlptsvqflpsfaaepnlrpsyartpqtivacasvestdssaphflprvrlsdktftpvvglprtesparpnipvh
sktfsvanqlskpdlghrlsqqcpesrpsthssltskarflrvslehtledlslvdhispvfyqlstvslqvpiyprdsv
rvlltpivvlsgrdplvssefnqtadpdqltatsrsletsggyplsdlpncspplsssgqsvysiesllgepfegpnntr
dstsctsascaapgvscsrvvnpfrvtpsglsrcviqpapdiqlkppcsvtmssatsytarppripgttstisaaspags
vasrlptthataasssearlvrldsvasressysppadrkgtttrrpmppgdgvhpdevnsallrklekvardaanrghd
eeyfdsgevfgrvgrdseddtdeeergnggilllaksslrlppiqadsasndhlptssssavnqspvnellrlltsgsrv
vslkpvknfvypppkktmvsvatqttgsmlctrcrdvingpvvvqtpaskvvskvtswpkgrmlyaglievlpgviplsr
gvslrrcrpsvggattpsqaagtlrfrwpadgeladcietlpdspvpgrlaplicdpnttvsqrflrtvrqvdgvcvsiv
ticgpynprsvvpnesvmkktltiteppkvftngagkptaaagemqnaseldvdsdeesdgrrlrrhlrrtqktqdinta
mvaaamrqnelenghdnkqaveqpsstmtsaeqkrqlqqhqaqdlsvngteatvpdtsttletgkteadqvnsrlaearq
rakrlieqrklsmqetvshvpfdmnaevaddaradsgvvddvdghliysigqfifdryeilktlgegtfgkvveckdhlq
nrrialkiiknvdkyreaamleinvlnflnerganfehlcvtlldwfdyhghiclafdilglsvfdflkennyvgypmeh
vrhisyqlchavrflhdnqlthtdlkpenilfvdsdyisvhnrkkrrhermvkcsdirlidfgsatfdydhhstivstrh
yrapevilelgwsqpcdvwsigcimfelytgytlfqthdnrehlammertlghipyrmtrksrtgffyhgrldwdfynqe
gryvrencrpllryckdesqdtldlfdlmakmleydpadriplsaalthpfflhlpshqrlsytyhpplasleaggrnga
anerrsgargggdrieggggggsssssagssevkrpnrlhsdlvsar
>T265_01401 hypothetical protein T265_01401
mtvqsdhtvsteedlmrvahglvddvltsaqsnnhvrdgrnddasemptcveveekengvsptkqsgtkhitasvffdtn
trplskqnsleerapqftyhecssstnvsipvassdplkdlhnnvsgdpsvvttactekylarvrnpgdpsvvttactek
ylarvrnpgvgavspntlcnslnqtststvnygatnppesrtlhaseqrrdvylqdirrskttfqqpyysssfyghslrg
nplernrglelrdrklrplntaalptytpsrvyllslqqskpesysppprvfsqttfrseyrkteecwsspsrpvlnefd
srlsspvtqdtfrlgtkripnksvvnrhireqsetknigakcttcglawwqplnarslgsplpeprrdvvnrmanqqair
dqviaraiakaekvaiadkhrkfqtirervreairegnkrnvdpnmwannlrrnrsvtasrrfmtsptppqrdvpdgses
eewkagtrskqspdevspaprnygwptphseqfytrltqngieasksqsltrpkgktrspsrwktensrygehtlmdrsh
tkeskvrsrrkvvketskpsstaekpellrkaqssinfgerseklsrssgkkphptvlvtklrqrcqsigreldrlaesr
rqvdrfvptdsdetmesltaanqalhdrlnelqalqlerektlkkarvmvedliteqtahaesirhnvpsdshassdsls
playdqeipykprkycsterrkdsevlfrsrglrqpsydrtneqyksytydfgeaqryersgkigeranstqrilerlre
dfaylsrnvtqieakardaaqavnklmqqtryldddqcigpsekcehtlrclssqmdlsprisdsftrsrtlprnldslk
htplhvehqsqyckgnrhlpyrppmddsiaksgnfqafrtsshys
>T265_03975 hypothetical protein T265_03975
mpclltvitffysilltsathtldyttyvnlakqeynervhlwnppppdglkpdfrpfqlfdltqiesvsqellqvirkk
yptgnfkwttvsltsnkglkksyvllggsaqrsstfdtdisvspreggtmflcefesklvnenplgfgsgkngcrilppg
akstseheflgssssaitlsddlsvlaycdplwraqsqvpvgrcflntirngqvdrsielsefcqsgltvatpcmaghsv
alssrktskpepdmkrllenirlwigeplsvpdgrieivtdpfgsavvttvnrpdpmgnlsfgshfgfrivdgvatapqi
fdlsdshsvntaqligiekegrgtrhlnyidwvggvnstdmftgfgmsmvritfgkfgqialvvgapyhgspidtdasnk
tlfvnrgriylfcpqstspteeagfilyndyidgsantsflgfsltalskpradgsvliaagapdldnrfgygqvyilri
lpdcsfdkvpvqivqgslgsldfgailptdgvdidfntwsdfviptsseasssaptslyvvaarpvlqaecrftfppwls
irriltgdsipitvsvylsgsdgtgksegfiqsvfddqearrlvhqiasdwnatsgsaqrfklqgrprsnmdrtqkqlsv
dfilvaqmdvqdmldiesptkgffvgyrflqpcpgysqtidedgtcsdgvgirrplinwsrcvtliplarfvcyphence
sdvhinvthqlytkksseekihmvqeetsegsivqlvdliygdadysepglliklynygptfaggvwlelqfygnlrfsr
lqayeteqdlsvgldanirvdvtanetwaacyldnlpapdtadvmhrenvpavwflklstyypnytlaginftlgagvti
kvitgtpdpvlrdnvvhvkyrvisdpklrlsygpdpvtsrmdnrtkpvfwgsgfqrrvdvdeigprvehtvqveymgptr
kltnvtirmsvpialamsdreglldayvvyifpeirasvdgigglqwidlapklvakegnaggqrigvctvlnsnetlnp
lnmigmdirktysrarrqaiptrggdahtqmdfnlqnrsmestpgdspeetisfssttysrarrqaiptrggdahtqmdf
nlqnrsmestpgdspeetisfsstslfrripkeilqcdrvgyrleqpvcaqivchldelpknrpvlltvtgwlwartffy
khisdievvttlsvdqgalpdgvvpasepvgyfhvwqtfffpqirpklihqiptwpiivgvvlgiiflallvillycvgf
fkrrkpdlrkakfskggadelernseetparqthfagfqtsttdkyergakrkrrgkhrgeltilhpadlaaghqtqdeq
hllddssgnvneasprd
>T265_05942 hypothetical protein T265_05942
mtcrhivgsspctghnlltdnhaqividpddmghvskhsksnfeqrkgtlnentdvimlrriieysfvlpiapnavhkwn
tkletdtwlqqvkyeipdeaiasnaegpkvqyeaeincthrvssqtvhlkllnqhtcllltvnltqrdiflwrsniqenk
kgtlskmfperpgslkesnkfcviirsnvygaselvshngfeedqeetglpmlmqslhlpeapgkrdvpsmiypelsyrn
qsnsvsehttdksqtkvsgpvdaerainmlkkvhdqsysipslsrslmksshrselnekprssvyekklinhsvhkstqn
gssqdqrvpsrpkngrltgkrveqvpvnpsslpkstrvrsthsakhaslstahtalrsslafsiddrpkipkskrktsse
issasklhernsddsahrketpakvnytgkgsgqhlampklsgkvldifvneessrmspamgpsrrdqshsrkqnekskf
rsllnlykirseadvskckgsiskaqwveynmactpksqviarrdnrlrhvnkihvrsqscqfdrsselirhavhdrydi
hinlpstsvchlefaslqegiflvlgcvsirktkehfresaqevhvfqdvkqedfqskdrdpdqpllegqhhasskqree
psvlaastaggfreicvpgdrilhehavslskenafhkthlniphkqrknfvfeevgtsrtddtnrtqssgiaeriissr
tihrnkhfgsrttdlalqlslhnsqpssrlrhdnttklsaaklkrdmtthgqsrstwnerrkalkspgaystrqseikpr
vnqvqkasqahlkrireakpttsrrptehfrrhpslhqmkvssthhqpilqrvtqymesetalahprqsisekpafakpq
deliqsnlepvkqsnpnllyanrnifadsdmptsisiplrksrsqilrrrsqvttqelnrsvppyeiranpdtsvdqtvi
aerqwgtntnvrsqqdipkhtesvlsiddvfrlqsamhsgktvypviddlletnfrqddkqyrdlektehinqisqirds
dstlssirahklvdpaspsshqkqpeltdelsvveysfpqcldfnnqqnekplnyqsssepemgesvmkyvdrpasitsf
npkvsrssrvshlssistrdtnedrpnslvrsfrrtsdrststtsgqsligdrlrfekysldrpfwenrrdsketvfssg
krreliqlertslhhwtpskpsvihkrqaesasgssvrgvgqssekeprvsrlerldqsinqqlaksptlhdgqvesads
rdrntqlevqpylaqpsetthfremtsmstpqpatsnrvsktllasvastsrthnildlqtenksekiserdknfgqqgk
pkehastssyskgnkvgsvdssidtthgvrdritkkrytpmskdnqqrvfeiygvphivqkrvnrepkritsgevylfrr
klpggsrwasererkdqwlanfgfryrtppksdarkryhysspeqystpsqhslrsnlsstissrtsgentfklgkadsv
halsptfstyshfpldrvkayyrekagtspglhrkireetknrgrltyrighvlhnlrlmqqgkkraqvagtgrstespr
vnqrvgfrdggrfslrktvsdlehyeeyvksdpiskeqypsiakrsfsfvqpilsvhqsstslpktiaktrrlteeggss
gahvhktsedrigfdaskdrdntnkplkesnsmtgeqdckqmsheidehfhgplnrrshqlrgpmmvnaqqigkeqltdh
prsgkhqedivmdhyvsdltlkdlvlfseqdsltsglkkqdyspterisvtsparsitelsygslnlppeytsehhvaaa
igqksseynttknlsisiqregtgyqressenreitaeishenatvkavstkdmleypkqepgkdyakrripsdqleget
gginrtpsrqrgrektstgelekykdqpeekssvvdkdkptasaqrmtsetplpdrvtgqptssdlssrsehpdnrlddg
aiapgqrsdakareifmyypeeqsrplansiahrldenpaqalsrletatiiapsageqgvmgtledemgapispydige
pdahpsrpmvmgsfegeravsdsfkstvpedkhprladrvkptasaqrltsetplpdrvtgqptssdlpsrsehpdnrld
dgaiapgqrsdakareifmyypeeqsrplansiahrldenpaqalsrletatiiapsageqgvmgtledemgapispydi
gepdahpsrpmvmgsfegeravsdsfkstvpedkhprladrvkptasaqrmtsetplpdrvtgqptssdaqstsphhgns
vdrvsavfsaswnigkyaaygirvtrrclddicvpvvvdpqgvslcvfklmnlpdaadvleeyeptlfdensplvitdsg
isesiavsngfvllcqdvnsvvlseinepilgyifvpsqshmfdeeesksgvdritskdilftprvsvdpqvidshscvp
dlqgrftdfeksvpsfpkhqldsakfnqgplcqsalqddknvalfpqqsllpearfrtekfpseplsldnllhdrtrdtl
ylptseynllieqmpnessglekdskadhhglqdssfvsadaatfyadvkanhgtdvlhglsvdaqvqsvslplpnehhf
irteqtnlspseldgfkvppqkpngvetlrtgkilgekravdqiemsnqaksqtdsscqaapptadqlaypasniftsst
givsssmhsvspdhttnspqalpsinnpssqltdvylaflclptacalifeqfmgesayntiqfepilltplfnvptlsg
qlqllmaypfdiqpvhsgfpfdllyevvpvettygttwrqetfgpqtigksmpgdfihhdlseqislvpekvatanevgv
dgsvedpkrdkamedeissqvkktscatachpqcslsscpltphherfigslnnlpdsraidetssvfeavketslvshs
ksrsvvqatheriptsvfamkpgptinqqdllslaavdrfhsdistaagvirevhsnmgtdqncgrnlhidsaatgdvrq
emsvtktgkhqlnnlkhqctekaadslvafdvtshpsetllsdpgtkfpsdvngrdvfvqvlkpskqptevedakikitt
viqfgdheydqtgrllnapghrgassemhiaapanelfkmnepmgptaviltrktechslsrrrhpecrralnsyccpla
aapvtshlngyrfraapvlri
>T265_10914 hypothetical protein T265_10914
mgptfrrvedrgarhamrvavpngsvghrhsyadlhhpletfsekhipqdvesmptptnlvtqlrssvgnnvlrpcfnaf
pdgsttnreelivhedishvvgsdaiptgaerhnvhlpstctsepvdsrvhssgeaditstnevdqcclcfccqscrpsk
aghvfcdssnlsncsglrailssfscsflpvlfdcrlsrwyrrripnenllvlsiiqvlcgfasiilssvaltkavflyr
matgmwagflmlitgtqgliasrrpitctlvgllvlcvittlaaclligvsvagtiedgfleqnsaksrsvhqvvrlifa
yhddgkpfkdlysqpdhfisatpvnwtgaglshtksinpglrthfsdshlrtcqvilhvllllvgilncsvslstsvlcg
ryvcsrsrrfttdqnhytsrtnivsfdnatasqavsllqsgdvrhfigsgnillavapdslrrheldlvrtndnytrldp
clhhtvspflpesnrsaliltqagtgamawtaaraaatllsqqesprsttlpedsqyrestssisrlvranlrprknqrp
rllltslnsetahpshlsappypsistmlyvmpsptsdeppmifppfpptysslqkrpstsifsripeprntrphdrtae
qtspdvlparapvacvlsrifrrrisrrqrsshsrrrnterrtsqprraasslmcavdrllqpvlivedpgactshqpgr
psnppaystlypdcthqsdpsa
>T265_14696 hypothetical protein T265_14696
mlpvpnlifsvtarlcllslvskicqgkslfshnspltigihpdvytepkelgfqaytgdylsskslyiiqpklegslva
qlgpltskhfykmasvsvylnshtvyirksytpplyalcavdnahlvaqpdtvlvctfqlyipsstlvfanascsincvn
gsecaarldldflklqysslastftvmlaynvtayqlqqdrgvaqynerpditesliyhsqtlppvtviiqpelawhilv
kdhtdvplvqwglptvrtqdlfslilsvlldspvqelkmklvlgptlryrfqnrapseqakfwkiqvtskrygalirvrr
idgessrhdisspkpiadlvleevpqtdaqlpatsssrekfvssqendidymdstsstdsteleaqlvdkaptgqfpiqi
qllqlvqankseigtdspiptilsvvpdmipkpdamhifvqfepkdtleppwvpamsspepfklrvlaltpnpvgsnlld
tfvspfgpssagrltdvthhvvcrpvsvrsgpnerlmdtssstnpscpvgmhlapaeiedlgpildpslqhpkqtlvsqi
stslsdylmlalaatadssrqpsivpsiygplrsseqvwawrdlrgptvrrwmlegftihvtskrlrrivgwrigavtdn
eqtfgvnrsndyvdrieqtpltvtariytirpgtgqrvyltsptsrftsqdvsmdnyrsvtskdhngaepmefdvtrmlp
hwalvvrpvldkhqpanptpaayifhdaysgrpqligrrpgrvmvslvatsgdsqplattyidignpnggpdllnvvair
aecldpsvrlsghlstanlsigaegtgfeklhvtefgrpspfgypselpktfpdfslpnpqllsvqlhgshspndvliqs
aassatrspeflrsllyrdnpssrklpeftrssssatcpvhllsvslimsdgsvlathnvppgqlriasfgsdivwdaai
smdssmmrtkrdvgaktsvsvrinslvvwtprvqstsgttfyavplgamddvvtavqaghplrdpgpplppsklivnedp
strsdgrrssglrpnepvwndterh
>T265_13927 Rac guanyl-nucleotide exchange factor
sayvptdcsseakkdtfyrelsglirqakctdivilagdlnaqvgrlssleshlsgrfgvdarrtdnrtfqtphdespde
lepvnphpilpfaredpiethdlvvakmaadgavwvpqstppvqhpnrrsnppdslrwysaeieedrlhsptnevarrkq
qddyirqlqtyydnllakhalaevtidqlrmgaqvrtdseerrsvgfdssrpsfggglrrsmqylsqpvgpqtpsrsgsv
flsnigqlrpnfgetptsryastpylrlpspsieskhlppppypppssiqqhnqsrlsevdvsrirsslengdqsrydlr
nsvsggtlrrrpsvemphdrqqiqsstgernhpgpvpsdrlqdttpsrigssqylskqtvsvpnpslqqpvtvldsqrqs
spdsvlpvhpetsssptdttgqysdsvrmhllfsigklqasltghqrrfvetgeaptraqldsyredysllkkcfqaakq
hwrgsfssvekfdsdasmdkdifqiglqlddleacfriknsilnlppdtvnggihrsqpsdshhsadlttpshgtgtsss
prhsnslaenesypsslhssspvkdnfcaldslylhlmdqyktvckqlpltsdraqqlhdlmkhlfdlahaadgqssvip
tadelesllqmdsdarnldeevnrmnvrenklsvdsrmsiflpltfygalscrgyvqlhclidqskskvppqstqldvss
sttqdsglfissvasvrsktktklptrttprlssnssarercpipadldasstvqstptysaprervsgsslshsnsvfl
strktnqlsrasqtpplqstvepavryrntkaealnlnriderplctsrmcvtenaatqptrivpsvqqrqqpvmeksge
adsnsdpyvtsdedertqsadecstqsdysvklmsptsrmdhahrtpphhtsstttvpiytsnskapfptsdttvnppns
slkqlfrrqlnrrvsartarvvpntcsaavsrpmlsggfkparcyvvldpgesdmyppppayasscrccntarsvsdlns
cplackcftcggtgelpvsfrgsmaslahpdshgvpcvacppsplrrrvmsysnlagpeahysvreysawgghryyfhef
qrpyshrqhhhhhrmevhs
>T265_08644 PDZ/DHR/GLGF domain protein
mdfvilkvngqdlrnatheqaiqafrhaqepimvevsrrdadhssrssqpkspdvrrcdavnermdaiiqteaspeeatl
aamaaaactaekiraalslhsnsnsssnavyssavsglldivelaaeedaedddleddfedeeeeciyqmnelfpvglsg
hlpssqlvanhamdckehelqtcpckdtvnaeydraevshalciptgqvtqshfqnksegtcqvaslaglaflevnlsks
ppdekfgltlcyqngekeddecevyvgeiepnsvasrgaglevgdriikingqlirtrrqvvelfrastktatllivrha
psngpqakgitfpkesipllmeqgaeqptkpkakecpnfcsfkrpdqdsgtgrttdesapteesseqelepdqkiidmis
gefpasqipcgsldkaetalsisptltvgdvfasynpvdpidqelvrlgrlmqslavhcrrlvhtkmifhnsqlthdsid
vqaeppsiakvndpvdekictacpqidpvsqtsasthsspmkrntvetacvtprvprmgtrgvelsssilqihneqrsga
qsritqvesnttvpekvpgypqnneiqtsvikkppdladprlsyernlelidvypealcdqrnpsgqtsayctgesmksq
setpgvgirlwnpahhasrvanakinmslasdalqeksrygdvvaslsdlggsllslaaaipsnpqifstpsevnigphl
laeslspvsiwsidgssqsnqrftgrmsvpsvpsqstpegsreqlptsgaselegsynnrsrpsgtsnissseslsvtds
lpsaskssydkishrlgdrsgrpgpmscrdpdknpggvtnftdindsvcptgspqdfsskeksidtgrrllthrssshtq
rqssdrlrsrdhsvkraqtqqsiqqhnpkrdpndsrrdrpghpiddnhhanpsfpnssstsqmvncvcpdlfpprahcny
phsrfplqtppltcvrpttcythptcsvvspsgsteqvghayefydrfgsprwtvtnyghpsprvsdvsakyeqprisla
kefpdtcvqvndsaasdiyetpyasvtvddqpigehtewnskalfdgaksstpchinavnsgyhistnsktattlptisn
lnelstyaslftafshftstahsfylpcpqvppiyssaqgqngpmanefvppiyssaqgqngpmanefgvpvgarppfit
vplnvmewvvkkrpdgtryitrrpirnrllkerakrvaeercgmttdddaaselktgrywnrterrkqmeksradrrkrq
pgnspsrrvslhtrkeetlenqtnrttgqtnglvnmttv
>T265_02843 LIM domain protein
mpnqhfrplsrglklmnaivpgaikrinhcpsrasaadnltlflsaceekcgipqsrlfdiddfddiferrtethpreek
nvqhaekvaislfwlarfadqdptcahlprldysafggvlprsliqsslsgcvgdgitsrflrkhqqedsylvngtvgrk
spltierhaqahqfvrpthqsmgnsdsapqqpvsvtegtcqkqqsqlsqasssepsqannnglgddawqddldawrerrr
kasrmqatkmtsleeaqvaeekkkqeairdrmrqiksqrslstncyipttdiirpvppsspgmalltgggginvfdlsee
tssldaelaqphvdqndeviqpvaqklessipypvdhsdslgprpaiepiniisvvsdsqpvveifddgtavpdsqpevq
pghiasysqtqpvnniisdvisvdspqppqgsasqnreiavepaqsrvfspkeykevkirihplmktseprwgltlraeg
pletapfvvervkigsaadvcdvtrgdilvrlndfdlnsipssptesinlssldrlleqlssengsvnlcvlrkwsqned
fsdveldeessvgralpprkgllsdvnesrenisgqkpssisydpgtvlisienerlpvltqpsnkqqipharnfgadsp
raidnpplevslrnplstqivnysevgvsnlrtssqaddssqsvpvisashpeltntqpnyvslagesipekqfertvli
sqpmvgrpvveavpsgrvqdvysatlsdassrnqqqpdsptlhvsplpppplplslhnsetitdsaasslysnvqprsts
neclnfsngrlrqgeqhrtrsipflpsppsptflgeftesgtranshrvsslnsvtpiierprvsstaidrshltkqefq
rekanaldsagdpqpasngldqaeirtrakttgqrigdialrnipppppmaplldgnrptlpsefslrppvdaqdrllda
asdgqmphardvskrrsyapppppssnseappapprvplnrgidpkgkctactqelgtgnlmiigsmnlcyhlacfvcsw
cgvplndglsnadvrirmgqlycqaccpsrhghktapqgdssrrqitnrdepvplrpsvpiscsdrrmrprgpsshigrt
qgesqr
>T265_14637 hypothetical protein T265_14637, partial
mlrltiinapvptssssfyiatesslnevnledvpmdvvtsdgeseeytkdppsdcanllsevlnrplfdvvssdvssls
rkvsftlpknladldemelrsralrslllqrhspikdehpvsscsdnavtnpsssaaslvtktlfigsgkhlsqraaqnr
fvitvsntsdsdtsddcspvrrvmqntgnpdtshdvvllserlsssptpaspkmvvttafattgtavatdaidtttraay
pmtstvipsvsqtnpatlpvakrspttelaqgsllqrkmellrltltvkrqqriveerrqltnklfrtcselrarmkstr
klykqaynslqqaslaqhsyqrqllsaqrryahecnnvrlsakdnfpnqtrklsaapdkckpisaasvesiallrmrimp
tflkilqyikvttpyftfyrldipltskmpytlptsehmtnhsflgqsssprnsscavnvvarvdpnvplcpfsldgeck
diecslqhppnaldklpsflsstlldketsttsqaspsvsegeescpvckktlststmdfieptlrrwhalylgykrsna
tgvltdfskvcstsldllrqaadnselvdhhlalihskarglktidiveclkasdyslaacrsvfrspllngmvrrliar
saletlllqinrtthtedftfalstsficlayhlcwllsesctidsacslldklledvnkkhpvryglwwlkllltlgqr
ipaedtlfsllnfpnftkrtvaqcqslieeavsdlgipkttaavgdmpaftkescllrtcylalvylyiqtlcvnqqyqv
agelclhfsaldflqefddlffptaiyvfhfsdasldwpsllknvpeslrptltisfriefsfllanlacrkksldiars
llleslagltflpsdadsdvlksfeellgvdapeyeplilsellsfrgrtylwlsyclysllcsvntavplkhlmeyfqk
qqttetptedrttfdrlllhmivtlanglltsgmtsdysqclstifldrplaphahavpswfieliqrisltqfsssgvr
qdlcvrlvetygphlvpplcrtlfamgdhflaqslcaigrldkpcredfwllsaalllsefgktttptasrqrivrlhel
fsdaisavpsssvlwkycalvtkavgtgtalllkragefgmldtisefvkekepmgtsarsvsrsdpslhgttplsgkkr
kkgsrrtslfikqsq
>T265_07149 hypothetical protein T265_07149
mlsipgavpkivsvrvqkaerlriipkadgkqrkytqkwkvvflggkkkmssgsilapagnpvwdyevtfkvaargepis
llvtdsedhhvgqvvipvtampprpansserptdpsrlrvadleptkkvenpigtlyywvwveeyraeddekkssrgsll
slashkhshkaasvadslnyqgsmlsiastniddkakkskhpfkkkhgtkdllkqtadlsqrpslavkgvhdsssnlrar
sifdptavtddhdgsvlgacsdmtgsdllrpissfhltgsgtgtsigggvsqsipsslsgnplkidyapsanrssvands
vsqpalisiepnscsteggvevtitcshvtedivryatllidgysvqrqdwfhqdsksgvpdqsdirvympsrppgrcyi
eletmkhgrircpqefvyteptttsvsdlqsgdnrptysartgselastspfqrtgsqrssllvrdgrslrrkqmgnlan
ksalpngltaaelikreannnecatsrsktethpvdldtsvantssvasatslatglfrrgsqrssvimldrrstrrrql
dpasgsdgqptesveatpsevpnpsvspfqrsgsrrtapmmvdrrstrrsknppalseitnlatevstvtsskcedkpas
sdtvkstnygelpdkepvlmenhnslkipastglrgetdrslpsdhsgddslsnnigdvrsdtpepglsrrgsqrsslri
ldrrstrrrhldpvqentgiqqtysettdkpeprvssptsspfirtgsqssgpvtidrrsikreenrletdeepaktgaf
skeiltsaevlgmpvlqpkadqtevssiphftnssifkiegeteirqphsppssgidcsvtgssgdlyktpmngwmrapi
ltpfsmvespsafktsspvlpepseetflyvpaslnpstigtsipllkadehgtfpvgtaaslpspgerlrkshphfsve
gcvpddstslypadfaetrsadlastldrtkppgadvtlnvanavgataqllklddlhshpvshqesphnppslpatetf
iarieqadplisldelkysppitetrtvhiadsptadiplsaatehedsvvpldglscppeaakllgidyntprpvpsks
pavtrsmssraseltsnstystdsdgdsvrlhpsltdseqpdddehygdafeklsrssdeieeeddasktpvihrpsggl
kqqaityrscsyptvveliariisnltif
>T265_03340 UPF0474 protein CG13624
mlyaektlrgdnqhlilldnveinldscgsfingnmsgspklisecscptpstdgmtsihdwlsslvhtpkyhmtmtssd
qpvainessflptsssqqfsashisgnqsyewredclnilddqygvppqqnclnnlqqatdwnkchtvttaicqpsshpc
fnlvagenfisncdfsaesflpvemllggtnkmtdeypqstlksgnyicsnlstdlapksydgsaerpglllsqltkpqq
nmmdrpnkmckfdlspphtfphcdyvsdvqvnfardctyshdaviisrkqvpqsasndlvcpgndqtvyeaadssvdvad
fkcgrsrssksssgkypmksdsayqhdvchcltnchcldqxipqksdsayqhdvchcltnchcldqvldisgpakqtlas
sstyfwqynsqckgpkairlvdlegpvlhgeqtvadqpdstagfldgltlfdsgdqpvisvqttstaslpeypfvvfedp
vqrrydlvhcsklrrgdgndvtpnlprlramgeeleglnqqliehgeiivagtaggptsltsmfltqpepfnklspglsp
lpldcklieqakreknklaskicrlkkkafheankikytglekeyyeltsvivqlrrlvtdrlrtwynmsqstvglctay
psqehpfdrsvptephntpkfvstapgrgvamadinnscripsyynnntsltshaihiyenthmthaasrtdalveeilr
ifragqtshplvrglaiddvspiiastsepveatqvqsmnfcptscqksaityrtpskssasvmndneyldintggfqtt
qfnlveqelypsgaelrepl
>T265_03948 Nuclear receptor-binding protein
mfklgvfpllsrvptaftvatgtylptrheetgpyrgvavcvprrpielycgvsarcsqspayqvdpwvedrrtqspgpp
gwglehvwrpvpiaasiafgvmesegkiteqdsisspqdapgpqsvssaaestsaqntsdrkdedeeeeeeeeedkivek
shnsrfhkrnkrfpiqiqgvdsafvaiepksgkeviwnecilsekksekevrffanlfllvvlllqnrylsimkrlkrns
hpflaryldawvaksddgsrklvfiterldectlkqflcnspknnrswkrhvgqllsvlmflhrlgvphgnltketiyyq
nsgnlrvgpfslggpldqksqsadvyalgvvaleiavwtptefpqtllpaelcqqmqarlensdqrsfiescldpnpamg
nrvkrlihhpavtevpilkllsakvivgalrsvtneegsateqtgfasllkeyvshyedetvivevhfphdnivksrswk
dfrsnftltskyledvkngfyplfgcrwnwasyqdedddslvacsatatngtggsgswlgrvesgvvpsqacssgtstvp
sasvsrkhstatktsealgaapilmededitgemqatqmisatgrssslcdyspgrpplglirtrqsdlgahppvppitr
svsndegsvsragpsffiggtlldtnaivpdswvstavtgehpfgshspspsgqdsaasvpvstgsqpeptvgdstkrrp
hssapplqsstnlpgtgnlapegggstspdfvphgssseqktsstgplahtirrksgddksplnmdselkptshpdstsd
hvqptsdkaaqitdtvdaakdeeaineeeekededdedenddededdeddeknlsetidrfepqtihvvapdrapnhpal
fthcqyfyigagrwqvyvqmwfveerlkretyvqvfdyewhdyervadlfeasrclnpvdrpslvrllalarhncplidg
elqfpgplnvrsshfdafelhekltalrlhqqardrllrecgaqespvlpdstqiqslcasdpdakqpsplpperdtkgt
lanaecqesdslptapdevpacadhvfqlqeqqrsqlqpaketeltkepahvllggsrkrlevpsanntlfldvgslapr
naycalcdthdylhrvdlpaylispcyhcrewlakeakispevlldlhlqhnipwpahlqarfnlpadgrsmeeliaydc
rwrsrqpcrcfvpmgghllppcvefpwlcppasavssngssvsavsgnpvaadlikhsapladlpptpdttvstsstenr
pklsdtrsespvhaavhpnestlsmpavpitlgasrgqqlpcsgrhprgapitcchgiqfprldvtgapapnrtppttip
escqtativtetpvtnpggsthpgassllpngfvs
>T265_06892 hypothetical protein T265_06892
mehileraildhltssnlispaqhgflpnrfcvtntlvfmdsltqakdeglisdaiffdfskafdrvphvpllhklesyg
iqgkilrwikaflsdrsfrvrigstysspapvsigvpqgsvlgpllfliyvndlpdvlaspcllfaddlkswssnasalq
mdvdaakqwsldwnlplndenlqptasqiiqsrntvserhqaacivilclfhlgrglslamsyraladvvhkileetipl
gkhpilalaktdqqkqkaksslqvtddekssvvstaerrrwlreaykkpqaaagirqtiltlnnppseqsgtkeeveweh
arerrlrlqatrgivalfnsvrqhqssissqlensdlletqkerilteittsdfldrlsaglpksklsgsnpasstaeeg
eyqhakahtisqkgtkrtlivedslpasnacgvevlpgppltdieyaddiallgsdpvvmqtilnninssasrfgmrfip
ikckvllqdwvgsnpslmlvdepteledkftdlgscispgglakddifirigkastafvnlrhlwrrrdisfsvkrrvyn
aaclttdvfgllsefggntgsallkpaqfrkpslprvvvvtqerpksnptdsptfdegdnapsvrrlfvdyrtpvklmhe
attiqleyftqewesldkqplrcvssvnthkcssqggsvnageplkkstsamakpnrlhyqasgkvpkfskifrlirgtp
tklslehlrncsfehrvcvalrttvkellhtpdhihrlartqshssesrslnglspaysisrlfrymlerntvsfryqra
lptstvcyiptqiplniiennsdtlfpaidqiitgpmdinnldeirhplvvsyhsnmmmmcatiisrvetvipsmtapna
lvkftgiyqvlqnhcsrehlnhvetitppmtaptslhrftgihqvfqsqssveykkpvfivapivtanspqhiqpvqnvs
ftwdeirtvrtwpkssqvlpknlgaqrrvtftvaryqtnltsslgnvcfdrwlepqmhstyklliphplfemivstrsvq
sgfsaeiilghapvykwavdenlfvrsincltqqipacrssehgferlttvleqiglldslhvwyqyvlpktwsvaqarl
ktvnnnvvergcpqlkllctedsfvekdqgsdhrllsvanclnqflcctssvhtewdtaldvrrltqrswiihcsclqss
enesisngsltsdvlltgplavaqsdkafwigwlkqcamatvsgiivkagtigltlydveplsgvclalalcglicfgkl
rh
>T265_08783 glycosyl hydrolase, family 31
mrilalasilpraenikssatpffhlclsgerepltdknktdpgdlgnsldpvyqsvdsasegmkqpsifclfpllfisv
igvnrenfktcqtssfcsrqrdvdpehiryfiepgslrisafgltanlsrnpgtqslfidisylafstfrvlidepgiep
kryrlppgdslrtepkkytidvvrseqsaslfgiandkaiislnpfridfyvdevvvaqfnhrnlfnfenkyvtdarqdt
etaepldrqvedpsinlsgsseayeapdhsveslsgknsemdiakdndvlehetassseqteahenepeptvnspadpfp
wseefkghrdtrpfgpmsismdidfpgfsraygipehadsfvlksteggdpyrlynldvfeyelnnpmalygsvpimwtl
nenhtvgifwhnpsetwvdvaysdrpadsflskiprlftkspekhvktrwlsesgvldafvvlgrdphavsrafahligt
tplpplfalayhqsrwnyndeadvlsldqrfdevaipldvvwldiehtdgkryftwdnvkfpnpedmvdtlnkkgrklvt
vvdphikqdsnwqlynsaagnnyyiksregsdyvgwcwpgssawpdftspvvrrwwselfltygpirvntmftwndmgep
sifngpeitmhkdtihegnrehrdvhniyglqvhratweglllrsknqerpfvltraffagsqrtaavwtgdntaswghl
qistpmllslsltgitlcgadvggffgnpepelltrwyqaaafqpffrshahidtkrrepwtlpeeymnavreavveryn
llpywyttfaraeadgqpvmapvwyhfrhmpstydledeymigeallvrpvtsegaryvdvyfppgvwyhyptlkdfdgn
qkvhfpvglstipafyrggwivprrqrvrrsswlmqwdpftlyvfidpnsdrshgylydddyhsisretaqfyrieyevd
rdplsnkvaggrmrahllplpgttvlpqvntslrsvsierivfvgmqlplqrvtlitglgerkpvrftqeptdladhkyf
gerkegvvitrhpwlilttdwslhlvtgtemksel
>T265_00157 protein gooseberry-neuro
mqdsvhrpisvkenadmawrnrwllrchdgtpalcvkinsgkyshhmhtvccsnltlrlslvhktqilivlhikqacqea
seminpietkapalsfmksvsragapsskthptkptslgsvtvhnaslgdkpqitpsneyraiifegqgrvnqlggmfin
grplpyetrlkivqlansgvrpcdisrqlkvshgcvskilqrynetgsvspgatggarksrsniqtdkisttrrneiecn
gprnrpqstedhhsrqlrqntlrkfsnsssaqsansfewlkemsnrftsaregqmevdcvdtpgdvegtgcirsmqpssq
ctsgaidlrtsycskshtleqlskiteedgftvhpmefqensspqgitiegtnprtisssiecqgagdfkhtsplstkfa
ytetspsakhdlrstsvtganydvtethngeetrtiscskmkhkkfsnimvpspnphfpefspqhedeelaiiggprnhq
nakrqyygedvmqcealgegikghqdfqcpaslnysvsrlkgdecaepkqtvvaetssselevamiesqdeysheetspa
dsrgidpslaasvgrrnrttfsenqrwpsnehtiqiykcvntsprvpicqnarysiqitttvrrclngysfsglntqiva
felimlilyvtalkvwfsnrrarwrkqlvmaqetgqqpaatvespnikptlssykspdafhtwsgdrwpywisrtpektr
ptfsvhdllptgliplprtpeplptistlrptqgstdtqtspfaqhslfskprftvpfvgmnvplqpshidlgpfsanit
hqdlqlssaqyshrksdnekpsflefakadnsvrtplfdredknnlvkiqptlsstqwlmaqgfftrmysvkyredcrnl
pdwfwvfhlssnpprkncqishhsvftplcppqh
>T265_01172 hypothetical protein T265_01172
mhihvdakisdgtisaarpisltsklckmmecflkraildhltssnlispaqhgfltnrtcvtnmlvnmdsltqakdegl
isdaiffdfskafdriphvpllhkleshgiqgkilrcikallsdrsfrvrigsayassapvsigvpqgsvlgpllfliyv
ndlpdvlaspcllfaddfkswssnasasqmdidaakqwsldwhappndekidakkdlgiwvssnlsfslhheksarkafa
iswmirrtfsritrmdfhilygayvrplleyanqvvysgrtkdvtliervqraatrmvaglksvdyetrlamldlfpley
rrlrgdliltyapfeqglknrffnvdpantrrglisvisqrvdpeplmdltadcdlavklkhfiscdplkldegvpafli
dlhniihdldrhqwlpelldcerfvefyekhiksvikedptgyhsntsltveinflvqsitqirstfcsklasrqiphwl
fqliklprnnpcicllqkqarlltnyslrillnilrhypsmrtsykksggvrtllsflsvwsvdgnqrinvraassympv
rvtallllsilvnedeneelhrndsyisvliralndslnlhhkpplyspsneraadellvglkniagletnkkwlvgcga
vdvlklaldiafelkssvpnpttctgsdvlaelaleclwslafepqvytrlahdldlsqrlnrfyddhlwsydccrtsrn
imhfltdprllstswtagervrddghsqagqlvvvyekgrrrtmlklrnqldragylvwmdfentctvdvvaraisrasg
lilglshafklspycryltqyahslglqpfpvhlepdykpdgwlglytatfiyiqltddsmlsqavsqlvsqlgnvglrr
scprsapvsplsrhfskertqpikpaqssssskkmrlcidtqtslrtqeplescetsslsttehsssswlrngwtsatps
isrpllaqetlcferirkwnsdqvshwleenglsafrtafstvdgpmlaelarlrlfapnyylasldrdmgmsvmeqlrl
saaftklaleeapvp
>T265_08827 hypothetical protein T265_08827
msvnansnagstnslqsnsperpqaqnvdlnmiarqlamasstgtravaelpfenlkysdsgristdadqqwhqyllqlq
mqllrnstipksespiahytgenptgqllnqaaasnsfsslsvargsqpnftagvsvssastlapgttrtssqtvptpis
etpvmqlgpenvplfsnptscatpktsisqapldanmvaqllcspilrqpeqliacltellrqqqlrnqqprlsrasvss
vasvptpaaahspavprqnvisspavplfiattsadeqttndyvnlfsnlstvdpqsaspnldqavlsnsqhgshsgslh
qdstfreslgtidssnesqaqssvesdlraldqfdqdptdrslvmrdpaaqfgeqehpqmdatkftadrhhllrprlrsh
yrdrflvrvirityqcscrsnqptehtkapepkrftcsgsdckgneprtyvtfqaqlpsisssfratvpgnplshgtglr
lgftcslasrgpalqdfanpkvaerldaweqagnmpgfrcqvlaalhdtvglilqkvreegvtaialdtdyvfypatgel
rpavsrrrqlsassdssvprmtarnriygeparivgkhlssvekppeidtepvtgereqtvwsevvscvetneysrrprt
whqvsgslqcsprmgesqdrqsarvpthgpgpsctlnipkswgdelgqspltcdpmvsghlsrtgsadswthpvdnglre
dgvqtsisgrprnlvlgherrqllhgdqtlstpvsptrflrhrrfanlyleragasqagnmsetqmrtapssplpgsrah
hksapdaddtklmtssvtdnqspaaeryhssvdtivreianrlqtnpqlplvvmpttmnepegkepsssplvfqlphpns
tfvclpanttqlprvvtapksgtlvviprtntttsetglttttyqqplvvtgpregylliitpdnnfdyipigeltrlit
prtq
>T265_08629 hypothetical protein T265_08629
mpdlvplfplvariyipttstsrrgqaatlysnailsrtldltldnrltihmqvggvlriydncfskpvsaiqffaahsa
psynpsirqlyiskttsseeviklvmtivgsaddpqayclveeeandkapgriirdheypllisrtsgingvlilrrree
vvkagkdkkkpwpkendeegnnplnviprlfrsfrrsktldlprtstttptqlpqsslrqsspspahlplsksphrvhyd
lgvkestgekdrnwvnpyyrpldrhvfsgstptglgaapqdmhhsssnwslapsgvfntsipgrqfptpplqtyrisstt
rdlksrqttlpwaykyqddesgtlnptestinnqpvsqenidcatlnrtnrqppsahlvescsevsirqaanlqgrdpnm
spstfqipkqsqvcasstpseqcmselekvwarkhilryktignpllfneslsndvrhhsqhptlqpiqnnhspvststr
nqssglssakllfapqtrnkrsspitmidmsrgkttkqnaiskplarpaqtgsdtipdqlrnaeqleqdrpvgtptkatq
pvrpnlysphtfqgvsyllqvsfkfeslrsliqtieivtekqiltpracpsrtgtlrkmtppvttvtqqptadmeaptpn
vpcrkgengihhfprsvggaknikstspsrltnqeddptyttseneyhrsldvtavtsenkftltaklptmgqslnathl
kialpttidihdepaqtvptlssamkptiravtnqkvamgvpdpkeednqsnlmedkgrtnrnerefpnlaapfpslfdv
lhhckvtrvvldpnipsthkqlglslfltkfpmddiqrannlqqlknneiehysnsfvnsgqnlslaggpkgpkpaiypr
eggvfkpldykpneegpevvtiadlvpntpasiegglsvgmilleingeplskptlstdpqvnaksplelaeyhlqtayr
takrgrapmvritaaryhnkfgvenkarrwersaggfrnsspcsmttqgendsekklpnsiltsylngttsyrktgvsfs
lledyflfnqsmttavtrp
>T265_06074 Kinesin protein
mdtsvkvgvrvrplseaevndgcvsclaypaepghimigrdklfsfdyvfdeaasqcdiytraaepmvdtvlkgynatll
aygqtgsgktysmgtcallsptdpengivprmvqdifrripslpfdytirvsfleiykedihdllsedvniplpireenq
iikipgltesvvnscedvlallqsgstkrsvggtamnrhssrshavftlhfvirpreealnavgsddipttvsktpttqp
dqsaegetltaklhlvdlagserqkkthaegdrlkegininrgllalgnvisalcekdakkrshipyrdsrltrllqdsl
ggnsmtfmlacvspadsnmeetlstlryadrarliknkpilnradpkdaelarlrsmiaqlqnrlakgsagltlmspcap
klqssastfsttiisslndrlaksedekqiladqldktleesaelykklfdaeaihdavfteldrlnlaissidpklaea
masdsliaefvrsvketlttlysmkdtkhaeliiskvdelyencsailkdsssvgdspeiektvgtngtplsdaqdhlvt
rtqsnvtktsvdsgnaypywlfnacpvhhadrrgseirarrlackermdsikasieqkhallesleraanqgeesyasli
eqyeaqvrdlesrittleqerkkllsermktgdeskeqrlkamerelcqvrhqladlsrlrkakeareseclrlrndiqt
lkvsmvrtakqlkdesaayrkwriekesevrrlqehdrrlrsemsqmastyerqhavlkrrveaaaaterrlkevlmlqr
drrekrmtenttlmskqdlaarvrswvnadldvqvsmgearyhlgqliesrrtlceqlrseetmlmvasdtqepsrekra
nnvsrlteaielqtqqitdlqqklmdagervsnepsssngaasvdqmlsarlaqlhniqeariairylfkevssfdrllg
tcqvvaslfishhlifllsiskaascqvdklvsdsrlsdlvlqmtskeeeadqlrtraaeysmnlasveeqtvsrlsdlv
lqmtskeeetdqlrtraaeysmnlasveeqfffscpmqckalrgrilalesdnaalrsqldelkqaveskptrsqvqsyi
idsagevrrlsgtpvfsqkrritrrsvqamrkksraasprllvpdstkktesvwsvfdedeeppsdssvvdptwrlsdvs
eeetpvvphvsrrtllnetkigsrvsqllprctcrgsctnrcschragrvcsvvackckpdkcknrdsfsgspstrpkqa
klepitermpppttppmpskrnrkrsqrpplnelksnhipdendepdilnktfdlgreenhvsplktssvvltdinskyl
wpktrlsyfpspslrpdv
>T265_10499 kinase domain protein
mmdqttnrcsdkdrlvkaaslrqtqshsskpvktdggafvgravhtssnlqksiprlapssslknetytsakntnskhgl
ikkllgrsatltsdsksrskvaetrthslhpkpgttsqdmgnihqgnpvtefsspcdssyvitdhhgdqtnslcpcthak
cnnsalvngeanksgqqqsgqseltvaqlhtvverlqlaisnkdqriqdlerevhklrsvldqkitetwvtgegekntsp
seetaimrhealasipeghittgeeqpvttpssetpgsprppaaafllrkrqgvsgeslrttielkyheknaaarqqire
afrssdllmnldavqlqeivscmheqeipagcyiiregddgehlyvgaegryevskegkilsvmdagrcfgelallynck
rtasvkalvksrvwvlertcfqtimmktglerieerkaflrsvpllkdvpserilriadaleaqyhapgdciirqgelad
sffiiqsgtvnvtitvpgsnefgestennirqmskgeyfgekallgegrrtanvyalgpngvevlclyrkdfleligdik
elmnkpymedelsacnkseflpqcsmlprdpvtnailptvagqtekavpsstpfnissqalrlfplgldsvlkprpmltn
irladlervcvlgvggfgrvdlvtlsydraqafamkrmqkqhivqtrqqehvhlekailsavdspficrlyatyrdnkyi
ymlleaclggelwtilrdshhlddrttrfclacciealdylhahgiiyrdlkpenmlitakgyiklcdfgfakyigigqr
twtfcgtpeyvapevilnkghdfaadywslgiltfelltgtppfqasepikiymktlkgidalglaqnkyiclkalqfir
rfdwaaiakqtlatpfkvklngpldysnfdrftmdeqeppdelsgwdadf
>T265_14911 hypothetical protein T265_14911, partial
qnskpetsrytrdtvhkdtcakrraplapeeimnnssgdtessvsesrtssfqtkkpqvpakqdklkvydlrrttprqlk
qqqnrntgtdsqksapvnvveksttvlskfekqasieqlglnknpgefasslirnascrirstwsklkrsnsghstaekp
sypkvtspgprrssdpsavvleretfktddeiptpsgivtpkttapctnvsetrkpvtksdmyfdnrdnqlakeasslpp
gcsqwstrlgppppppvsptrsapaprvlpifqglyhpgkpeqpstppanydithewkspplgsafcslpvgdsdnlnll
tddcvdvgelgrinyrtgsfmgryphprgqqasqvvsaqlylhrnltqttpsrlspsrplflspyqasssgnttrsapsp
slcsmtsasiptvpnasmlqataylnstlpdsgrmhavvasspktdsnalsfqeldpvldrllsdvssienyrsalryqa
tptrstslkpsrvflsssermpnghqpyptsvgirpissgssdpgsmarrsssstlapsherldeqlrqqitdlihlefa
yqhpqlttprieikdtpevlvttpnqprlsepsvdieddrksdiirrisryhpfrwssgartgtkesrkydssirpqpri
riektpsnlvesgsvdrltqagkrqpivstepttnttdessppttqldsgfwfdsegaerislwqlnahqlallrklalv
qltslvekycgsrslfnwrllksrspgnapepapknvpnstaqsvqgirvpeqsaepvdigrpvqvttattinklpvkra
antvglerrinytgpvfgqsleswqrrtgyplppaiinmmehietvgatahgifrrpgrkdriqglreeleknlywndfe
ewqpydvadllkqffrelpeclltdklslllvsvygsvpantqmdllrwillgmpdenrtvlqkllyilhslvrhahitq
mgasnlavcfapslfrfassssppstsaglsprrlrrtksgpdpkdladqrtaqhslsamithaptlfeisteilrrvhl
fpshleprdldliipgsdwptwiqtelgrlsrecaspkpkgwtalsreawksyqsgsgagesldgleiyfrkptelasvq
ndpqlrtwrcslvipesnpkkildhywsrrtswdpdiqqvqvveqisdcvdicrfvhtvtfplpvtqfhvlrgrqsslvd
gccaiicesvssvggdnvlttdtaighiyedhvyvrpqpetngcrvyllsrvdlkghtpdwytkhwghtlvrrlinlrrs
fdpaqqr
>T265_04037 Protocadherin-11 X-linked
mwlihsshillklcllcvqlktltgnkvfptvvynladetpadalvgnvadslkpslpdkiafvlmtsqkfqyfndffhl
singdlitvkhidrdnrseicgplaccqlivcqieatilatisndkeesgktrnihiletksrkqvtiqilirindandn
apqflpvtsspmdsndspepspfhmyireedvsghetlpvaidrdsrlngvveyrliqspslndlqvkpsldvrvsntvs
qqaaaqlpleiddihistprlvhirpldyenladreihavllaidggnpqltgslsivvhlldindnapvftynerenyi
tipenstlsnkplyvakatdadsgdngrityafspltsieatrkfaidsvtgairvrmaldyeiyserhfvlpvlakdag
spqrsssmtvfvtvrdvndnipslivqenvtipenevvtkpvlkfyikdedesshgkvscqtanvtgelasdpelqvgsq
llrihsvsetvffvftkgvldyektprvsvmiecvdladivenkqkpvlqpqkhqiritaavedrndnapsflkekysvn
```
