## Supplementary_File_S1 for "Small extracellular vesicles but not microvesicles from *Opisthorchis viverrini* promote cell proliferation in human cholangiocytes" (part 2 of 4)

```
lhehspqgtlvvevkavdadsgeygeliyelgavtpssgylirsdnfiqafaidpntgrvevlqpslidrelsevmnlkv
fakdkgglststeivvklsdindcaptfsgpveffleenqrvdtvvahilctdkdigangrvhlsvanagtdvhkyirls
pdpnfryhdrsfnythksglmqdelvgdgeirallvsqmpvdreayaalffeifaydegtpansvtttitihildendna
pvqtfplydttvgfhppiyansppgtlvtrvratdsdqgengtvvfhikpgtngselfymnatsgelstnwipskslkns
etvrllkiqpaehsrlqqqtvgghilvhqprpgtyllitivsdmgvhsrrsenrfyvninpedpslvdyskannewssqm
tasfqnntisvnkllitlliflssftalsiavavlwtkmnkrrnserlrkkshieaeckpnfslnsssrlrdpvllglqe
etqnefsksdmyeiqqeedfanqqskitppvypiftgslhaktsgmfdgffesnsltncsspnlrcitgsdgsgqqdfcg
fqrskpscgflqhrgaylsatseqnfslsgnpltpyspggvgayeygssnispliqnlnvlrsepvshvanasfdgaysf
gqyvqadcreslpifpgptyptvtysensifgshwsgr
>T265_04844 Phosphatidylserine synthase 1
mnsrfeiwrrferpagsssrlvlsdaancfplkmrrrlfsesqiekdyflsnieqhkvenitisafyqsrsltvlaciwl
glaavacyrkadgdqpdeeqrvpvlrvivlrdglevksslfdksvktamrflqatsmeaamlpsieegrvkkgrpstpia
qrltvivdafntmeillkpksqccskgtycaqphqesdsiailpapsgqtgplqpsfnvctlcqiglqtslaetllslpi
dvcfvfeariqdptlvgllkpfrtipdvphftllasgdpdvvdrgiygvvvalsleaenvlldwipvssrlcavrlsdpi
kinvayaptgsssetekdefyqnlsrllrsarrmdililvgdmnaqvgrliseeaqlddpfgvdaertdngkrllqlcad
rrlllastnshtnahirllgghlpqdsrgliwimwlsvtngklqlrivfpsggpftrphpavwrvvfgaslfyffalvlt
vflrleearqiiiwlypelkymkhshildkeyavncsqvtfervyshmdifalahfagwvvktillrhrmiawtlsinwe
iteiafshilpnfnecwwdsllldvlicnglgievgmllcrwleirdyrwdsirdirgargklkravlqftpgswtytrw
lhrdssvlrsfllsqliivwqlaelnsfflkhvfivkpshpltqlrlllitlmsapairkksserpcdsaqrstkkrltr
rfkdnrdi
>T265_01050 f5/8 type C domain protein
mnyagqaemgqdgpsavcgfptttlaavlvlwqtvlnllvsaetvgeqinseqsacvqslfsdryripstaftatseqvd
ttgsrryaadalrtentdsawcprnrvgpelnefvqvdmgelnvitklvisgllveggtsqllgsssalvpkfvvldppv
varwiriypyrdspafvcirleaygcrstddlveyqipegsiavppyhappssnillkppndrtkdnhtryyqagggsaf
sdtsydgyriepgslldgglgcltdlgiapqnvaptpmatsvsipssvrggsseesnrwfvgwhrdrwrmsktegredvv
dmlfrfttirsfkrlklyasnnyrekvrlprrielrfsirgilfsgqpviaqdflpdnrtngvmsieldlndrigrvvql
kaffadewmlfseikfqshlatdpilfdestgtrrskkeptssgntgsgvtalptdlvdfsarhlptviilallivaflv
vigftclrmmwkrkqwhavkqthggrrvntrmlpegttdpcversngrlpttaplfisngttpkipnelsvdtnpvdsps
eadpfshtpadhdprkapgffaalsislcsrskskpsqrvvrlaptiipgqprsdrdtpnvatlpaaalypyathqpslt
ndqmiqngqsgltfncnghfgqivppnlvneihpidqsysqgpegqpqptaahlatdwflrsgysnsatnstgasvvvga
inpemnlyttvngesdadsngpstvgpeyasanpkwaatlahtqpkllrpteppfittmrhlssglsprfapptsitvsg
aqttaqpgssythhphpnnlsnqpliyynpnvstghvaitdarpvqfyepysqpmtsipgiyippqfahllrpttmgqht
ntispgvtsletptislrcqdtsvvhsvvdsqencgrsdglyctpnetrlmshrtqkpqhqpqmladpgpwikancfdag
darcppvpstppppppsrptpssklsldg
>T265_01766 inner nuclear membrane protein Man1
mmesltpplsdtelrdelkrlgfnpgpitestrsvylkkmlklqsgskskpvretassrerstrltrnspakvdtksssn
hqridpevrlfplsvrpvdtpgisrpgntpngvstsrsdvtttvlptngptvnstprsstssrlslgrlpaptfsslatp
sssarpdtfrtprvpgdthylsrdvtpqraaghtptrktyiyykggqssesetdeesgerpspfastmsrvtgwlrggek
qkgsstpltfgrfvkprlswdprddghiqisdtdhsdaeilqrepltrryrnsmggprdkgtvtstsllftpprstekgs
sptlrsgfsimsddqdadignrrfgptkepyqrqfpqldstsrmgrlisclathvpnlilvcgvvaicvlalsyiilrdh
hgevgkladlqkivcgspaklgkensletmgclhqgdldealpvlgiaydilsryageyhcgttkldsprmyssaamrlv
ehewqthtaspdrdvsfpniwrnvlfvvihvgrvhfkliaydlygneldpkskptpgpndvvqlesiqpyfsglcrmrfw
vswlaqmcvtvfwtvmtlvlvigilfllrwirqkrlrmleqkaarirdlvaevvhllqqqlrdnevdpdqppyvpvfalr
dnlrqkhqdlaqlwpevvryvyevetcigvrdwrgigetwqwqggtgwqgsalsdksqkppfivppteclkirnmfstdr
lderdkrrikrellkklvncgsilhigldnvgtkglvyvkcadadtagrvyhaihanyfdgrlltvkflrdakyclrfpe
ahgihvplnvadle
>T265_03966 Importin-beta protein
mlvsadakfslvlmrwspiqegreqenrppaaelestvhrrnlpkwyhrgqsgwawahmhkiigfvptllnivlensldv
sirqaaslylknnisewwqdpdpdrpgesetfniheqdrqairnaivaavvaspfplqsqlkvalskiikhdfpsrfpef
pdqvkhylstsdqnqwhgalvsfysfvkvfeykksdgkhkvasimkeflptlhaaianlvttkteeslmlqllilkiffa
fvnfhfpldamereavgpwndvfctiisdfsvqtsdpthpfwkakkwsvrillrlftrygspgvvskkhqpfaewylksf
stanlnamlgicelyrrksfvskpvlsqileyfsaalghsfawkilrndflllvrevifpllshseedaelwqdepieyi
ryaasdwgrpsdpsssafsllaeaclkrrgvlnnimpfcmhiltsdsspsekdavlhmygaiaelllkkeaykthlepfl
vnhvlptlhaqegyrraracwligrladakfndqnilvqvvdeirkavfmdpelpvrafaalclselirsqeqahkvlsp
hlrdlilqllkllretefddlnqvierimlsfekeivpiaaelmqnlcltfmqlvqtgengfsekadergdaedafeyrs
mvatsildnmesmlqiaeeheglvaqlepivaqqiqtiferdlsmfyeealnllsclttakvsplmwqifdqlygifqkd
sgdcfsemmpclhnfitvdrpafisdpkrvetvatmcsqiiqsdeqdetiqlhaakllevllldyrgqinqyapkfiefa
ltrltrpittselrvmcmqvvvagllyapsdvlpvmvehqwpgtsvpvlveflklwlqdtdvflglhdrrvcvlglclll
slpadqrpqavealakdylptllvlfdglkrayatkaknqaesdesdeededledkalgsdedevdeegasymemleaae
eeddssdtgdddddeetileafeteldkpecdmdeyvtfyrimtdlertdpswygqligsltseqqtelkevvsmalkci
qqkeskmieqaggyvfhptipssfdfgansngqpq
>T265_13894 diacylglycerol kinase, theta, putative
mdnivldtetdppasvesvnddedenysgysrclklanaaralqiraftssvtlqseliqlpryvkrsttssaspwidpv
phcwseighfkrkfcnvcrkrvddllalrceiceyyshyecldfastdckqcavstmttalkvsfhmpsnaplvdtfgfl
lnvlynghppfpfsfsnssqpksptqlvpvsspstqarpfksptddllgqstdsgdnsqpasafqspksafgppfrgsps
spaaqssslsttgpisnestllsadapdrhllaltnrlattcltddgastgpektqphfhhwregnlpmtskcaacrktc
wstecltgvrcewcgitasgvsstvfsltqahfscqknlpiecdfgvlreimlppacvslprtsllveqiigmtrpppet
lmgvqsltdefsssgdspeesgmdrrsikersdfddyvrvydgmaryrkrqcrylslgrsvsvhkvielslkafqlppde
aksyclvelnerdgaehvlvntssfksqlqfetrrpqiilrvrersvdreyiqvypgamgeqcdtelapvsvpvtretts
hdaivlalrrfnlehldarkfhlvetildrglterampageriwallervrresvracrltrfylqpvedltgpgvalfv
gnlkkglsqrlyerillerlgvenrwdsieviyydfgslvlvysnperadeayhilkqstfedrpilamilprliaanlp
ndvqpllvlvnvksggcqgielitsfrkllnphqvfnldcggplpglhcfrhlkrfkilvcggdgtvgwalscldnvgqd
aacptppmailpigtgndlarvlrwgpgytggeepltilrdvveaekirldrwtvvikpdeaekdaqkkqlqiqanaant
nedssrifvmnnyfglgidadlnldfhmareenpakfnsrihnksvylkmglrkmvnrtkcrdlhqnicvevdgrqldlp
plegiiilnilswgaganpwgvekddafsvpthydgqlevvgvtgvvhlgqifsglrtgtrlaqgrhiritikteipvqv
dgepwiqppgqiivlrsalknicvevdgrqldlpplegiiilnilswgaganpwgvekddafsvpthydgqlevvgvtgv
vhlgqifsglrtgtrlaqgrhiritikteipvqvdgepwiqppgqiivlrsalkatmlkkrkrrkvnrrhtepglggpgs
pnsegrgstlddpdpteipvssifgasgppkqefpspsgvtvgilkassalpvfapeasqsiesvsvqtkrrdlipdplv
iahptkpplvpmpsdpfaatsnlfvesqshllsavtytsephidqttsrdlelcsthvahsdlrhdqghiagqadsifss
>T265_07216 hypothetical protein T265_07216
mqgtwgkthltlgsighrvnytaatqhiaheqissasatvssgcitiasattgvhgpsvvahvsspapvlsptnstvlsp
tiavlctapgasstpssnvpvggsgarvrvsgpstapnshrthppkaphthslhgqsdqsahvdvqhhrqhshghppqah
tpanhlgthnrscsqpvpmsvghdgsaatghlqqatsassrsgtqpqlsgpilglsasssliglsvasascgplvgqvph
lgsattnsssgqlvqgleclrlntstspasalatsphmleaqssqrqqrgqqqqqqaqtqqqqtqhaqtpymlpvnalsp
slqggsirfasnvvtptplsaaqhshqgsmdsgvgqsltgqssasadqtpehavmlfcdprlnecntehmegisypseei
gctpynvfdnidisdita
>T265_08803 hypothetical protein T265_08803
mtellssaatglsefaqpsssdddqvelrghtnnhqdfpsnmiqqpphelaknettdkvyateyndpvlshlvkpdhadd
iflssstsgsmgsetdkrlgsstytrpklpwaltnqqasgsprgkilpfypqqnttvphqhlqnydglpdtqnlisqlek
rtvldkkqkdtdnhkerslsnspcgvtedqevanvmlgsahtaglnqrllamlqrrkniqsifetnqkmdthnllrtqpr
rsavvpssartqsqqpisrlseglnserrrdsslltlrttsqnrnlssrretkfpekhsvqasiakartnssqphrvgdt
prstsantrvtfgdppsmggssdgsklsaiqtwqrrktydphassqpktskesirstnqsgrvgksqdqtserltnsayq
ptkngqrtsrrlmnglnrtapvetadclealasieahtefpahcsvvpkillqnqsqnrsemvpathqsktrsetarkpt
vtnapssvdgkrrqarsasshsqypslmgqqrrnephicltngsrqktersyqpltnghsrtgkhhtnllhsnqmrsvsq
aeyrefeetgpipdvtacfdsngkanldnelhypdlavesirykieklanfivrlrkrierdyaeqgtcspgddvfgdea
vgatvagmstgmhpvvaaslkhlrvlefnaqeifnllypneidlwepvraclagtiegeqmynearskltdhasnsmnmd
diikegtirrnetvafdpdsytspdnneyiplhhtdil
>T265_13342 conserved oligomeric Golgi complex subunit 5
ehnhklskflydrlpvnrrlkegefgtcqallrygtpssemrqlvadefgkilttedihnyrrkcrpamvtramdedell
tlfhspqfdpnvyassvfgvrkasevlrlvnekilsldasiyqhvashhkellkrakdidqlhdvlqtteskitnlsqsl
tklkhkvaapyialhtqieqfrrlqrscdllrkisraalltkriqcpssrtdrfarpashsaaasarpssvttlntsksv
fkprkpvylatfnvrtlkqagqqvalartldslcidvrclsetrtqdastvieltapslssrfrlrpsgdaeaaapghag
vgivlseraeaslvdwipldsrlgavrlatspyvdnelndfvptfhsvkvfhnlgmlpsvvcqlverwqtefdsilasav
dvdrltqrvrsrqagspggpvaagpgraslpnvgsqaaafyvaiwtsldgimdklerltyhcrllgvtllkkressvncs
tivrlsestephpslaelllhdlvinwhgpdkvalrntivllfastnvetlqfksrmsaetlsdedhmvpceriaeleaq
lrvnkgflgwaagrlserllkiseqspqvkealdceypkllklvidlgrrvrqtqlhgswndsscptvgvfgadvvpacl
leavkpfetaylskslsrlfdqvsmafstshssvgldaqeldgivqsagnelayatvhydllckvsrniskvvalfatkv
eslvavgpdanqvmnpqtisqqnninlinllcsfgtqlgwtctrrlrnlpvmqsarsehgsspleaifatletrlnsmci
sifqpllqsisdvieelmstmhgedfaccqdedvkpscslymkqlqasavsvvpltsssskhlffsialrqdfvsrarkq
ylsglslppstdrapssvpkagcfscgdvalqssvlpymtrwidmflnnislvrpvsevgrirlaadcvefelavsplls
sategalvsfapeacmklrafrpvlladsdqilraymqqkteptldiiqlppslvcqhlfsrapdeirsphdtagwsttr
yiswvlarsdeserltflrnglaayahevqirqqrqypamylvlrdflqhfanqplkadvirksdglalqppeiact
>T265_02744 Phosphatidylinositol 4-kinase beta
mpnltecrlgtafrvegcvidshptggvpdepetsdfvvswtqdidgvitknasfdntsvestmsgdsackdscegsgan
kkqkrssmkakkpsrhisglfrfkksqpgqsvrpvspssdgqtdltvssptsdseptigtqensstevepdgnaeqhsat
gksswllrlfesslfnmdmalqylfktddddvraylanrlfgfstsdvdfyllqlvslyqkspelakhlhryfihrcmqs
tefaihlvwlldtfappqqrdalrsasgalcrpssvptfsqvtstmtsagtlldhstggstprqlpphtqsnqsqstesd
etrtvtaivepqeytaqnlrsiifptqelsllllnrivsvsnetslrgsshssrvlrtnselrpdktdagpsntqhsatl
pltgqsvpsdngsrtplcsslghkravsdisflashpdshgarlhtartqqsnvisataegaianervhtsdrwssedsa
vglshdleneqdlpnsmphrlngdwsvhsrhactqdrtfgitgscfsvnkiitkepsgfelravhslqrlsladvptasd
dtnlrglkrsapsrnhipsnhpvsdpsashdvgmntsssmsppdsglqlvitdssrplsddkltvepqaagqqayldtgc
pldptislqlqlvprlvpewdfmdgllrlarrlipisskeqrtaylqaelanlnlhlparvwlpvnkadhivlripptaa
vclnskdkapyliylevlpcrdpwsdplpsrpsschmrlcgpssfptgatsltslsqfpwnsstpssasavsaiaapdal
slvssessnsaedrcshmgdhisavavghpdshsrtgsaetdpfestmtaqktplyvaagdirsrlkeqaehqplrsfks
dpedpsaavlkepwhmkcqrirelspwgslpgwrltaaivkvgddlrqeqlayqllsvlqriwktervplwlrpltvivt
spdsgliepvpdtvslhqirrharlslldyfhreygppnseafltaqrnfvescaayclvgfllqvkdrhngnilldneg
hvihidygfmlsaspgknlgfetspfkltseqvavmgeigsdmfeyykclllrgllaarkhmeeicvlveiarvtcpqlp
cfargsgsaaisglrqrfqlsrteeqlrqsvdfmvdaslnsmttrlydrfqyytngiq
>T265_06848 hypothetical protein T265_06848
msnsprhpafytsrrqlwatlpspkstctnrwltrtglgtnctslfdvwhalfttgtvlwlivnaiwrygevkaqayhpr
fgggwndiftlnvqlsamiialsllpvlvyattsrtghlandsvilgrdvmhlhkclssceplqgawkssvsgsagnsld
hpagqkstragsfedeelnklilkrrrgtfyrkladkfrpfssvlyvvivyillfpvclieteqlrheaihpryairskl
dgllgnptlltqvasdvfvlntksepeksavdvsppnerpfpghpypvdpadvcleyallaigfcvltvryagpfyfasr
pfallfsaytatsglfllidsatmdvlyklavvgvrepggailldlgevdktfspfyclilsasawpvilinlmavyayg
esqfdraisnysqlltsgdlpvpctyrpgtiskpncngtiavadcltnnaqdltnisfgtdnhlidvqgegnshetihgl
pitlavttklwrppppptsgrasrmakrintpipgqytsngseasgtikrnhaqlngtgsadltesvhtltelsgpgktt
sarrsyfalllvaaccfswllvsriclagpilrcywktglsitltnilmtafylicwllvwfglgvknawrfrllhtvhp
gleisnrfetnrkdtsafsypqegtllpiptgyptiwpyvtyapwltngshnnmtgglpvsnpneentpiangnmniipe
tgsggdslygcfadvnhptepgsmvggdqfhgqmpgiglrvgpptlsdesdgvpapterprtdlgyvqtlaasesfpvgl
tksksfqlssqrsfspnpfnipgdvssretspvemmnmytngsriksqrisaaqnmllksnnrhadgleptyatlaslsr
pvrppsissqlpdsreisppvplnrnlscrrngsrvtfkenesdnyrnqpdaatgssdsgvytnghgggppmserqprcg
rlkpeslapfanrsimgargnsvtptehgfygakdhrmlevemhgdgnqspymvngqttlsssndqlcsqv
>T265_13082 E3 ubiquitin-protein ligase HECTD1
mlflfnttalystcyccpatdvfikfaqteatkylagfrngafvvpnlpvaicddifrdyqqknkcdrwqpleenvpmkv
rfsdnyarrhhaslgqppiigkvlddlkegyvtvrwlsdpdeasecksvaesycmgafnryevrlpsdieiqsrlqilyr
qrqkattksdfvetkhisdtfqskdtlstgivkkadqnivlapvphtvtsyllpmtqnwlaeallptfsrvvpflfasct
pkllreppvtrhrsssplmtaasevnpslehkensqtmtshwedagslavegvitgrgpqsqsdfseavndetslpekfm
fptenklamepeykdhlscgsssgnllktfpspsqptlsmlateaqlnhdgfvdlecaplchlsactdayitvlpastem
aidsddaedggvneglndvdigeyendanelsedlsrslgfvsfkiqeadvagpethydeeldaidtaleqqilknieen
gyimethrslcrpskipkhhgcrkflkfddyesrdpvcmsslvqqcmnidilgseeckqviprqkatqsqqaaednqpsc
saytrtdttntqsklvpphlynetsfsaenseqaaptilyqktaevdhqnlvisgekclssppssrpalanfrtptnkpl
asiptsapkqltrlqpsdgirveniesslnglippfetrtgtshlpsiatftipmrvhwppdglstnespslrvgksktp
iylrlrqeeatdpsggfscsvvtltssgsssvsntpqktcesvstnlaedhvtsstrnmgpediqrtesipdaytmknpd
vhlvhyllkyadhvedfpgsgvlrgqgihlaklwnrtyfldyhlddiskdqlreanllsgmaparksaqinesglapqvf
vdpssleellellaaihgylnlissqgergdrfqavcqsscpivkaaswreqsepddsmetevtaflegmqskrsvdvep
svfissrltrkltsysrdvwsvlsnihtltsplelditsnkfkwmtrlttdykflfpfetrlefwrvsslgtsraiawlq
krtgnsrvsnnhllgvgaaslsqrvdatthhardrsgkiptpdanfswtpsvvivpnpvtsqnsqiendphlnqrfsept
nsvgipppppnlfgipsggvasnlmfglsshpplaglgrlqrhmarvprpqpgttlsapshdsaddnnmeqilirgtays
ffsggnnfwaaavrlllahadmrqelevefegeegtglgptmefyallsaelrrhshglwvsedrneepimidydqklee
aklsfdskidlvehsedwnvdfcqkesveethaatrsikedgdfyvnpamglfpapwpedqlppgvelrfyvlgiavakc
lldqrqmdlpfsnafltllcefnarltpvpktdqarkewpgdvldlndfvdiypergkflktlisyiqerrllsnqltpe
eleaadldiqrrlfsaelealcismsfapatrkfgqmefqltsaydptflgnaddvptseefltsataeqfirrsvefal
hkgirrqmcafkagfervlplaslatftpyelgrlifgescpewtpqeiwtncepaagytrqssgfrmfiesissfdvse
rraflrfvtgcptlppggwrnlhprlkvarkdgttcgpfpsvntcmhylklpeyrsvtemkkhllaaanqrgffln
>T265_05149 ankyrin repeat protein
mdgsssfemngsiameapqtrvpdlerirnarnkrklqlkdwhqydrkmmreaeklqrkglsppsergfhraghsvkfpp
slifleaaargdldevrkllsngvcpdvanedgltalhqccidntpemcrlllrfganpnardsegwtplhaaatchhtd
lcailiangadllamntdgnmpyeccvagptlnlietemdrrgitqeelddlhrlpeckmladmeemykagadfnqldqq
gaamlhiaaacgyeevtifllkhgakidltdrdgwqaihiaacwdhleiievlvnfgadimaettsgetvfdicedleih
srlielkqemerkqsqqldslsrterprelvrrrsstnprsasirrtsmrekkmiswkeakqeaemrgitpinliegetp
esdaeqvkrqqqgpiqlpvdanferrvtspltvsisndkgkpnatssairspspsgqpssagsvsspqtkpataltsplp
pgpgrlsngvtspvsglppsrtqdrnsarpqrsdkalktaepngtdltrkereekesgstrrlsskpelpnnavpslqtr
stqkqyltmdvqstgsvspvsrsrprqptdrytnlavtngtsggasrnrdlnviapspqatrrstsslgrkkvpeqinik
pelnlsahnaymmpppstphpstsevtnrnttsslprshltrnisghqptrtvgpvprkntkelivydsdprnsgkccvl
m
>T265_10332 brefeldin A-inhibited guanine nucleotide-exchange protein
mpnvsdlkvrpasptqntteiprtttkptsplspsisshksphgtdphhidparqpqlgisfhalnmflvkaieriaaer
etkksqntalrkaceealqllrqqhedhvksnseanqtpptdhisdhlpplrsetgmllsdekllrpfqlacslksakiv
ttaidslqkliayghvpneamgstgkvriieqivtticscfqgvhtddgiqlqvlkalltvitssvveiheadvllvvrt
cynifmatknpvnqataratltqiisiifsrmeqnafdavvalsgtdgpvvndhddqlptdsdqgttsmeetvkeispvv
dqnsevkprtdqdvdstlsvesetdlsledgesadaivrsildeiieqpilgsndgemtqlanaeqptppatptgdeaar
skpasplpngvladedavkaesingahpeavalahvtqkdaflvfrslcrlatkdfggtrssdarsnairsktlslqlll
svfqqpgplflsseifitaikqylcvalikngvspvpevcelsvtiflallthfkphlkrqievflkdvfleilespkss
fehkwlviealrricadaqcvvdiylnydcdmsmaniferlttslakiaqgryagehgssvaqrqairtsgleclvlilr
cmvdwsqdlytspesqsflgaepsvtmtdasevsmpngmpngrttgtvghqkaiddpedfesrkaqkeiyetgiqlfnqg
rmirglkllqqhglisdtvesvaeflkteerlvkarigdflgendpynlhvmeflagfrlpgeaqkidrlmekfaaryca
cnpnnglfasadtayvlafsiimlttdlhsvqikqhhrmtkrvmcmlvitiiidsmtsvfntdaslsayaqvgrpspeei
qddyirmnrcindsqdlpeaylgqiydeiancsiqlrsddalsrltgaklltmgsqtneyrspsnaktdqprsqedllns
idntysdftsatqcehvrpmfklawtpflaafsvglqdcdaldvahlclegirysiriacifhmeterdayvqalarftl
lltssaahatnsgagssttagahsssrrpksemfpssstaslsssgsatgpgfntvpvstpeamkqknidtirtlitiaq
tdgnylghawleilrcisqlesahlitqagahsnsglingasgstgllhraaslaappshtsplsshvtskgrgppqsss
sssilslsslpgvgfhepvtagtlaaasvdprkaailqevmgetgsdsvivavdkifsgsirlngdaivdfvkalcqvsr
eelmlphprtfslqkvveisyynmgrirlqwsrvwehigghftaagqsanedvaefvvdslrqlavkliekgelpnfhfq
keflrpfvsildseqtltrkiqdmvircvsqlvhsqymnirsgwtnifavlhrvaassdealvdmafetcsftvtevlan
hisvvldafqplvkllndfacnphfpdmamesirltrlcahlvsqhrtafanlqsspsstvaiepqltskdlvtisspvv
rrstgsepmttsaadednvwlkgwmpvlcelfrvinsckldvrtrgltiffdilktygdqfkplwwretftiifrvfqhf
rapslsshyqssssaaaatnsssynnslssmeqtewmnttcnhtlfsivdvftqyydtlsnilleevygqlrwcclqehe
qlarsgtscletlvlstgkrftheiwdrtvnlivglfeasvphqlltwkpdsraqsqspeaadvngssgvprylaqarlf
adllikcvvqyeliqavdhilfysshsrnedayylnesralaassypayaaalasssigdkhsdgrpvassrspstdhiw
tpdetldadetipaspeslwlgpsgarvmvgarplppdprgmysslspqhrlalarclleshafakkfnsndeqrnilfe
agfkvkakpnllkqethsllcalrilfplaeqdtdvreeteelldrvildalsyyhdlivdghrqawdpcliliitqltr
ltpatrfhrhatrvfagvcdlvpmaggvspevaalvrlfllrcgafflppfthcdsa
>T265_06116 IQ motif and SEC7 domain-containing protein 1
mhcpdpqsslrsvadfkwniswtsddthdscwitclgdptsvmcdevlerapcsnlaciscqsyhcdlklvehrsrsedn
rrfrgrsvpnrdpctlandpffrswsmcisrtpsspstespspgsissggcarspschhklppsdsristdcsdksssql
lpppmqklssfhssfrnllndspnpgcsalvgsfahlsqhiaaskfvpndvppssgntiqpnirglrentllipssyspr
prvrtttcsgesdtsardsglsshssssaycaphqasvlrdhpeipiedsrpnegilklpppvpphapkshaaaartvae
ntetrhpsvprgfgleptgrlkdvtirlprycrnpcrtvtpftdksmlmrplsspsgtlneptspiwkrkqrisarssqp
csgvnetptqsdvigqdscplvapsalpkpaitcpacaaakqyflcldalprldyvdtsymgkfncetcfaitrsvgvnc
fnrdptrsltflerhgflrtsrpdsiahfilstpglcrsqlgaflggtqsgvvspsavmkclfhsldfresevdeairea
vhrfgmpvesqeigryleclaeryhesrwppegalcapvtvnqilllfysvlllqtslhnesaartslgkqtvsmftknc
lgflfpeseadapldngeqlelrraefspaklssicnrikmnplvqgfdhtelvgqiarslvlpsttrptrldrkwhsfg
ldmltdlvqpyrrlvfycimvqfikrtnsssrvgllrhvflfndclllarpiqsgrksrkyvfsnqqlgrelvsllrges
hsrpetlrrllgtqfrlpcglrpssrdqistnvsvpfpgnihahtpllkisstsaclpiaktsyssrgdvlsclqlnklv
gvrriplsdcvlrpfesegcrfglelwschdpseirqlsgpkvngasknpeswrplitlaaltqpdyenivydlidcfre
vhlvsrelakk
>T265_05451 hypothetical protein T265_05451
masnptpapallivknldddaslciqsrmgmtvtefmkrlrepqtkpypgsevsrnnfiwpkhtdyeicdptsavyqrds
ndcswslrfralgcylaaeptepprgprtpplfpnnqtveepsakplthpkpsvngeqwktllksrssmnsfhrlsseni
taeqhlqleedlqlsdseeepeqtdlrtpadklpsrpgsrhhhhvvnttqlqtfhsaesprsvgnqvygnlsrpvpvehl
inecseipppfvsplstmgdeafdcepadiathfenevviqsdctdrkeqmlldrpaeksgcsdsrsfsnlpsitepdvf
rrlkvsvaspetehevnhelsnenltdrsdqdslipspvahhdqqaqingvkpfeqnelkpfngvdihrdyvkrllaest
avltakhhclvtglspvidavswktgvfspdkentlvpkpalstpspsktridrvctssaqiahplksastrrkqprgvs
vderltdplnrsfdspgvkpddslvqdgrtlssppsptkrsvcppatehtepqpmdegpdnksqvfcvfptsrqtnnqmh
ppqpntdssnsvkteprntsnssdslkleegksecisirketeidpmvncrhlapnpianttasdrvfmpppdsatakak
rqnlhtveakedtgdvvnetksagtcsatseslspsaldkeqtksapgtttlrafpdkrwlfsdvalakvrakvqnvvqr
fntnkahnrqdlleniratlaafvasganrdqpkdaegrksrprplmgvllvplstdgpflpqrtedvalpqsvpleqps
rldgwsmtspslantvsfttvgvqcefpslrssvsstplssppldalsnprvsqstlgrlpqcanchdisrkshvsspsa
tasivnskfleaqdlllaveeenrvhdttvdqqlhlagecnseasqcwkslvsvisdtqsmkpnndmyhlllsldslhry
pvqlirvvrhficaayllersgdferaakilaeasgqidhinrrmrrvemklikrrirpqkpidhqpagtsdpsararrd
agwmhlwyyvlsrirsilnfreyrlriqlagtlhteveddmaalqlpaedsqiqnnkpipatsmnmsvetlqrlrrliql
qgmvrqatvdweeaeklaaevppwlsdshrpdgsvrltekidgdiartvggahlsgwqtrtgtllrfidgivkvhevilg
qlkstlseaaspssdsvrlrpvsdseigtikppppadkkpfevnilsknenftensslskshksrskrkpavqpvksvpg
eisgsvsrdpdeavkasstpvhiqknelngqgnpgskekkvrkrqlvmsddhrlwdnnnppimsftpstatntdvdsesv
assmnnepsslsdrgatlsvkqkkprnmrvpskrdlqlkenedikhdvhrnirdaeshhstkvkprevgevqqssckqsi
kpldpsegcvtstptenggmhpsdtfspeyppsspsppvnrrrskslaptyttarssspvdlqgkqertkrkkarlyrta
sdsnddnsednayqpkrvraavpkssqhdfsdpestksssppppsyrpsvpaaplnvprdrrsasvgrnlsarsnestlr
sanstmsasqnstsdsmgysptkqtmvngtaetrekpgpagalpvyrvsrivsspqnstansvrqssdtssstvlsvrrs
stlndadgkvskdkfpsfyarwkneplcqsnsvaksksqhvhr
>T265_07226 RasGEF domain protein
mstpfainlsksaavynkitrdnrkqsaafnglllaeqtptrveetcssepidleihsgelskpkftpsefppswvvrac
vllwkkvqsqyspesgkyssgeqlitdlirlsgkkdrmlasgvwqalleesaiqpfdvmgtgkvadvpefmdspekmyrc
tcpldaslsleedlegvstnalrkqekpvdfigrksmfsrshtlstdaddavtaedrfhllierlyclasaallrrilvk
lpsqrtevevefvsqellmvpalanfpnsvrnelskcikyevhprsnklvfrqgdpgicwyiiykgsvwvhiksqgyvcr
lydgddfgklalvtgdpraasiilaednchflrvdktdyervlvdveanivrlregdsdvlvlecvkdtcresassvhgl
eqtstmepenkrhtrannqliiagtidkilrhildarlsiyddqlptlvsrlenlyrlcpfsqveidivveefiltltmf
ttnsdvfnllfaylgqdrsngkadqltssenenpeayedcfsrrvlillylwcmcigllafasldglgnflcdikqlisc
rtncdlekkavevllrecdqiwnpahhdarstteldslkknnsrkkssqkcgvlsgtralftrgkqivtslpcalqqlsh
ythhvhrsiyytpyhlnrlriephslpftprthtitflvylgedhrkviltlpvdttvqriksrlsselplgteindyef
vevrstgeritytdgergilfslspnsclffvprqdraklvplpiqlnvamsfldqtdpgrstidiqrkesslsspkmkk
sisvsqrfsaleelsvdeiasiftfshiqlamcitasellnytmgseksgcatphirllvaqfslihawtitqlvttpvl
nkrvqvlkrlikladrlisspfhdqhtcfaivmalqsapisrltqtwdrlpvrwkrlyqnrllplidparnhraarnwia
eniqnclpflaillkdlrfaedgnstiyaqqqsskvrlinfekmrliartlhvwnmaisgyeelhpfakrmhypprelta
tgelqlisqtlqsissevlelfydhmeciddlqllnqlawriepkk
>T265_09818 adaptor complexe medium subunit family protein
mtdtlvqisdepersglneeehqsitdlerdlgtevvsedtatgltkdidtflgieaanepnnqkplssdplqileclkp
ktevdpleelgldlspstgmatdvvddprdlaladftsdvqqesdhspaesldssgpnqiqqsdtnplsddaemnaheiq
yvdtsskkqaielpyqedmdrsdvedstavddvlwggfgeihvepnghvgaepdpfgsddfgsavvnsgngaqpgskkea
nlyeqpskdairprakpvrqetlsgnnpfrkrtsednepddellraaasigliglqhpvrkhrdsfessgssvaddklgn
eqslqaagesteegptddvdhienakvpthgfdplqtiypesdnesvaseeqtqtesqaisitikdkpevlngdqtrnsp
evptltapprpqpvaaeskkveselisldaeaadepvarhptpvgwvnfnsesaeildetdkqlvpaemtfevdwsapvm
ppqrtepepprpdtpdpeldipfypiakdgafyrlwlrypekktrikqvskyttdrywreiaicfrmehgrkvinlheid
dksdviasepyrsiriepymqlsreklqqydkygklhvfklnhvtyremvgirpekfsikslqnlvthkpkqnvavdhlp
vyteilkfgsldqkkirelmcvfedalmqipahkdtsltynreevccyvvdeyqahvsaegiikeqkartrilctafvng
gphivlglndkwrygrevvrrsdilpvmhdewisircpefhscveldayevdhmlkffpldgcrfellrfrvslrgnkel
pmqvrttygidgrrvsmrcellvpgffsasnrkgavacenveihipvpedwiyhfrvekhhkygsvhstlrkpgrikgle
ritqmaqsllppsileasiglakyehlykaivwripripekheaslrphlltckltlaqhdtvpewdtlvpdcqveytmp
sstvsgatvrsvsvehtgvaekfvkytskykytvdidyhlgerkepplksmlddqdspveqaieeppqvqtpvdeeqvae
pqgtevadllglglgfsdlsdnqttdvkepqetpgsadll
>T265_08903 F-box and leucine-rich repeat protein 2/20
mntksnrgeeswyhferkrafaevfigkrrlnsyglfdkeaklsyascmqrlnihllerafpnplrysltgtqvqanrwa
krsltsppslnnqcrktlgpgvwwrsympdstghprfivqqatksccpicetqpkviekiaqrsrgflrelflkgcqnvt
ddaikrftqlcrlieylnlsgcknltndtcehlgqncpqlmtlllescskiddtgmellswcsnltvldvswcavgdrgl
taiargckglqrfravgcreitsrgvqqlaerchglillnlnycgqsitdeamvhlatgctelrvlavshcsitdlglra
lagtlsptasasilghngpgahqngsalvlrvpapptangnahrssagenngadgdagsgetvsprhrrrspplplvgcv
hlttleiarctaitdigltavarvcnklekldledcalvtdaslaqlavhcphlnnlilshcdqitdegiarlaeglcgp
dqlqelamdncplltdtalehlgsncrrlqrldlydcqqitkqgifnlesqyphlqvhayfapstppatalerrrrycrc
chiv
>T265_09239 HSF-type DNA-binding domain protein
mvhpmelqgidlgfpavpafltklrllvddedtkdiiywdpsgnsfhisdgnrlakevlplffkhnnlssfirqlnmygf
rkvnridpcpalkmdvedmefrhpffvrqkphllskiqrkptstlyngrffihpsmtnvnhnqtqsafansgefpqsipv
asefmrlsgvvrtlrnnqemiaqqvnflksenqllaselhdlreryvhqsqliqtlfsflsafakdgrsqnyrfspkrka
lpfsvssvipanarsglklnlpkgfllddpssfqsikiapsdelhetpfklakvdnsalvtltnpsldssfalegagpst
srtlqyipsptllsvndlslpdnkfvlsplpeidpgskqsadpvpgkpnnlavlplvatdvqqlgpvggvqqarpnmkvg
nfltflsfqisrhfeitlcllfnqkrmfaetdrtlasltqglsppagtekanetlagsenmafdlnlsrcttpasliqpd
sldiaeffatrddnvsdisledlflastngadisansrpskltpkvdktvsisprsgrssvdseatipfedlnldhqlrt
peiqsnapessnilrsaltkldpslekselstvtpavsvapsatagklttqpmddqvapaeqrisllvdstqsadevlqe
egslavddqelfglpweeqevvvedeehqlgdnvdqfstdllpvteqsnarlkafstprevtinhtstlpraankfdhnl
iigseiipaeaalpfanvpttiahfmqptnirpvsptsqptlgvtnvptlprqnhvilnqsqtrlvqttvpksvtsipsn
qcfvqatslcqpvlatpialpaqllslrplsighstpvymhaprqsrvperrqrptyraiapavksttppantnkstpin
k
>T265_13806 RhoGAP domain protein
vasvvklgyspgqdgfrgvedepkiilccqeelaflrteaetilldalkhhvnsrvklsgrardnqqiiqnllvyiardg
vavtdlfrrpgnpqdmkkiiadleagrpidwtdynfytlaniakryllhinggilgpeaeeflmdmldspddqarieamh
svivsqpkpvqqllallfgiwfrmiyhtevnamsveavaksvagsifptcttspqkveraskvmeylitgfasadlfsre
liqyftsetktsisrvekfkyefrfpkdvpreksvrlfmrllleegkkhgfhlirdavskdvfentnweatcsrntsvkk
vscssetsrladnssyscdcaitqsggvcddprhhspqhhaysgpaqavnapgvtvmqtkssvtstpilprrgstqttdt
thqqpvilstaspnssnnaiqqlsekrtcvtttplrpyhvpdskpqtmdfppskatpgqtspfrfrvpdqpvrqtngeql
qtkalarhatpqvacfnsvkrrqlerlqkrsdwflsppaglrstglmhldpnapradapvtkerpsvapisssgygsvqq
tslsdfdmyptesshlgsssnalmdevelerassedciettddeeidrlllldhgrfwgpersrapsgreagpvlesrtg
stnrlrvlddcqvsrpltsckpsveekenfpeveiryyvveryygpepkpasilqfperqcvectsnvqrssarpnqs
>T265_08640 amine oxidase
mydhwenifealiragtsvcgttqltpseywisvstaslleaqrqilpgrnhnstrrrlklnvltdretwwtrnaeried
tkdagkdsklahliqyqnrslicskgeclaqgvvgvdnlvnrtemlatenersadeqlkvvkvpimadsntwdvvivgag
iagltaakvlskeglkvivleareriggrihtlrmpcvgdeipatvvdlgasylhgcvssqdiqplftlatrlnmptvta
pgdilgpyrgwecpeiglwrdpktgeeiplhevtemsllldrclvhimtssrlksegavekydlstamntsldvclrllf
tagkrtsltlssrergifdslfvrymayvnpahrlsaqlqlgphyeadasanlaydteqptalskqlyldwlerkrkhla
syplkpcvarkiehkwedrlvlqgfdkmieflatdldirqrcvvryidwsnvvpnkprlpssvrpghdlicieastyaeg
esppaacrkpslkffakyciitvpvgvlkgldrrsavkfnpplparkslaverlgiprlgsethnkvvlrfhpsdvfwdr
tapqlvcpgarlhilncdyfgqsgvlvahlwggsklrllnrpdeavvkeildllsgmyptqcplpnplftvvtrwsedpf
slgaytagevgsgdadrhayasslpspdnprllfagegtvdsaggqqcthgaftsglsrafdvldkeqgtrcrlrdvriv
dyltgyraysaqphgmlrramkrklaidipriddafvvvrkrsqckpvtekhtqlkekrhnmalteltktpelsssplek
eselclprpplghrrsnrlstwistqasvslyttstrpfrktkslstsnstsslgslkdyltsspssehpndsageeevk
iskqhkqtanfprysdysnpngscvrttvrakssvkkyapnvrphthshshpmnnqtsvkpnnslgpttptfsplssgtp
ptnchptfgkltfsststcnshllpttqvatgvswsiegcghls
>T265_05940 hypothetical protein T265_05940
mlqqssdsshfrvdyvlrrhqyvifqvthtaslraalsqcelpagkfrhtigpvlrisatdtlpltqcnrlvkitvpdrl
ltilpsnswhaattnqnntvpsheracsrhfeshpiipgyktdrkpsfrrptgpsinkealenkprlnkndenpselnsa
kdddfdvtslkrctekkhsnglifeiyhclnhgvrpdsrgtnnteeqefnrhstpgqespnihsliwgstghntfvhssl
kntnkntsvnepnalprnssqvtrsseqhdrmsgtslslsvpavqldrgqttsrdvsaipeenstlpcsctssqqpclad
grspqtnrsetfqvgkrqrmvtldnqarkrskesrnepvntegdyspdrcdgelsnvrgpsgrelessgcmdlkhalvpg
nstqiqenlldpkspylkssektnsraiallpemlpkrvirisevkrgnskelsvegtfasgraghdvatqlvaartdlv
qldavheagkhapdeetinrtqmltqdpylltvsleeqdnpsecpterafrpevrrvkepqmrrahidkttsiatqvlpt
yrarslgvqtarelengrkttsrcvtpsvsegsvwntlikqarqtrvktassqtrrskpkslqtwntsrvvssaerstqt
qcssfcatdscttpisivtnayltspdddlqaslnpaiipqyvqrtdswsywprtairppetrahfsdswvvvgsnrldg
sgntdlknsrverssdllrmfvapsgestyssllgseeysnksgliladdvtfrnpsplekyktqtrtsestldkrqshy
sswsteseslhvcstesltdiikstcegkmllqadvivsplkkvhsdlsgtpkvaerptepkfiytstrvhepievmire
tvhqpvnyednaadvedsnvrlsttekipmkklysdasaqtggdprgkeetrksrdspfytpptkqtllekisrptchns
nerkdrlqsvlvqsgrrsvpsrrpctaktierersearnsaprrpnfvrklfssfqreplsimatqvssdpynskgskay
tleqggdqshsrpfqrdrarssdritttnaspyqnslltgpkhmqptviisppnphshfhgstpksnnktqsiggldkeq
fqelmemvenyfsvsnpseehvqisnpkntrklspdhrkpdkmfkryhsksgekvnvrknenptfyqqvrlmvahpsgsa
psretggrrptkaneketeiseteklkdrstqeiggytvspnkgkyslskspltdknllisrthlssdhcltevsgledt
esselysvdqrieealhgtldrilfesadklasvlptgqesraiklisrlefvdneqsrvvkndrkspevirsyeivhnl
kptasrkwnveegvpvtskspffvgpanrhgqfctqhmpkdsageqtlwcctpwrk
>T265_09809 katanin p80 WD40-containing subunit B1
matggedrpsklwavgkpacilsltghtssveatefsqeedrvaagslsgsiriwdleevkkecvahspgavtcvslgrk
sgrvmatggedrrvklwavgkpacilsltghtssveatefsqeedrvaagslsgsiriwdleevkivralsghtsavssl
dfhpfgnfvvsgsidtlvklwdvsrkgcintyrghsggvnmarfspdgkwvvsagedgmiklwdlsagrllaeltghtgs
vtavafhptvlllatastdrtvrlfdlenfsqvavsgtelagsvvrriafhpdgvclyvatldylkiydyetmtcletvs
vgwrnggglddmaiapsfnqlvgasisnstlstfvvdikscipfvdelpsvdvpvqqsqqtpacaqalpsesaadntvrp
fiveerpytrcgsaasnathprnrksfcliaeenarstlqedltdpdahlpykpsaddqnemassadindpeeydrifkp
rrtvarspsrafssanktskatpapssarrisppettahsgtasiserstanvvndrnqqvhgqhvrvedtafvpppirr
vqstmqtkssrptsspgitapsqrlvsddvltefvqnaadsklgsviqatradtpnaaadpsesewlasirkshnlfmtv
msarvkgistvrmmwtrdnirtavetalmmnepaivvdvlsilaqnsklwnlelatvilphlvplirskysrhvettcrt
vhlilknfaqlikhtldgptppgvdlmreerqrkcqecmdhllsirtaletkevasragqygrelvvqfqtls
>T265_08123 hypothetical protein T265_08123
mhspdiqsqldtlrekqenirrllsqtaedfqaalspgvqlpgssqqqlsnsaaellskfsslategdargnggtfgatt
ngdlvaqpngdqtdvsratsaqhrdassngqnkecesadsklptsasqkwaplfaiqvtkltdliedskrfesmvdrlle
itrrarlteasqflsdivvrfnelqksfsslrdryelsglqefltkleqnmettkecfftvyhlvkssieqnmangslce
apededddlqpphrntttdqteltntqtvvpsyeesleaqkahlaalqaqtmtereeigrllkqrdelaerlrtlraaal
sasqavdqevnesgeqtvterttepaqptapaalpdaepeidgssletlglspimlaqleakrrelsdlraqlallrkae
qqmaslttsslailddneddveklndpnsrrersnrpspspvpyavrraskhsevavtaagpaavsvpqkldtvtfqqpe
vtdntellyenirearirleaergksspavdgaettkhlisaavgtgrasiaashdlttlatwggsslvasssagspapq
aeedertcsshtiprmadasqpnsrtvpnqvsllstdtpkstvdrstitkqsvpypdlspqsastglvnhllhpedgclt
mpqlgrspsppnrtifaaasatgsqllsdeskyfvpvtgnaglscippsaisvqssaieeladasqpnsrtvpnqvslls
tdtpkstvdrstitkqsvpypdlspqsastglvnhllhpedgcltmpqlgrspsppnrtifaaasatgsqllsdeskyfv
pvtgnaglscippsaisvqssaieerltrleatvsqlcqlcrfltlenqqlrvstmnlllhqgralhsvdlttsdanala
sgvlsdtssvcptpvgfasipfanipssgsyavsatadqkesnvpaqsdnlqsslaqlmqqqlhclqlqqqqfqrilqtq
rgtskppnlqppvhvqlipsyhpssqfiqpptsaahpvgfpsyvansaidlpsagsswpipslpnlafpgftgtqisaaq
pflpvaststriqqsqqpivdpygnllsplssvhglntaqldtsgllnqvwipsnlssgrnhl
>T265_03713 immunoglobulin I-set domain protein
matqdfggvvnyqtytpqpmststkvltlshpqspapspgqqnyyaqpagqqqyaspfqpvspqsyqtvprfqpgqpqvf
tvgsnqgqqpqqnyrvitspgqqatqpnaiyfgqpqqqqipqyasyqspqqpqsyqpvqplqtwqpaaqqqlyqspqpag
qvmfaqpaarpaqqtnappsavsyqtqtsirdgqhgssvtmyptanqqpvtgqpismqssqqhqqwaapaqsapaqvypp
qqhqqprvysavpagqtqppppqqtqfgqqpsraqqvssvqlqqtpggyqaqqqyqqpsnqfvpqsdqvtvspqqqqqay
qarppaspgqfgsqqlhkrtpsvggptrnikvkslpmrnsasidgldstgppqfvqhpvgqinvsegeqtnvtarvrpag
dsslrvewykngkplsassrfntifdrgyavleflytneddtgdyscvatndsgqdqssschinvipeenvitdsqlpde
smianlaamenqmmqnglargtryrdepkstrlpqfvkplnpqtglresapahfetiiepandsslevewykdgkpvsmg
crfnaildrgfavldilycypedngaywcmaknslgqvqsnvvelqcspeasivtnsvlskesvsylqsldnwgseqmsg
ydrppiedeeppsapsfdilpvaltvtegnparflvkaggfprprvqwyldgellastggggnwrvyqdggishlefhrv
gspctqkvlavarnnlgeasaetvlviepqidfrpdlrhvepenpfkklaqlkkvertselnsafnrprpqaldlrrier
qaeynaraaaenealeaenlyarvqsqlrtsrrssqppptppptrqapatnapppqqhqralapepqpkkqtyqpppmqq
pqhqvqmqpppapqapqipkpqvvpppppppapvqavpqsppappqkiiqqnpmpppppmheapmspasppppppplmsg
gmtnaamspgyeaktelmhdeisadftiel
>T265_12415 hypothetical protein T265_12415, partial
etpvtnsgdatpdvvletqascgdvfgsiednyflnpkndlphllkkseylqqypswlgfvgtenkkqfaptflarndti
welifsergyvdmllmvrdvymlpfpdfepsqydaasegmtraklrealfpgldklikaherilrpllalhdqaedkvik
hlgpclaqlfdkttqdslarlyggfmfaqrrireqlvvcnrwppvaaffekckqdarsgrrslgdchtlivqrwtkfepl
idaiirntlnnptevehlesvrkavrcilkgaesvmtarehaeklnefangllvpggedteehklravmrspsttlinyg
plrivlnpvgaqlsspavdviglglnscfcvlqkmpesgryqlfrgtkmppilwwgqvygyfrrsvekgsfgffillqse
avltlyrcstvddlvrwekvindgfsqwqtlqtldhdlteaksmiaarwqrteailqllneldenvlrawsarncvclal
ieeqlkilmskneaddggnesdsrltsspsdsqkppkapgrsgrhtkaaspptvsevlekntfmksldnnsdldqlfamf
qdtlarlhfslvgrspsslsrsasdveerkhtfskpvrknetfsardnvnhpgdskdlarkssskkreanrlsstmvslf
rtgsrdkpsadffvsssgqppkgpsnqrvpsiggsdashtssstplapnmlprpsfsfltgtvgealqlsvdgsvdgssn
slssqhsieawtllrnldqlseeffpsvfrlrtkndeldarvrcletekdkletlykrakqhglikstcsscggsdglds
sgadvssaltvkqgteklrqdvenfrikseewekeysrqrdalerehtklaeqwkryekareelehkqrqyeencktlqq
qvdlhasrgvkfsgitmpeirlpdvttstttsrgsspslrelsvpdfpsnprpslnpihfhsasddlasrrsprgsqeff
psrgdttprpslapsssvrseelpihlrgsllnqpaggtptsgstsslnsvpkdnpsgsnaalwtladtsktqsalkpkk
ssrfrls
>T265_00396 hypothetical protein T265_00396
mgpsikssklnsntsdlevpfecelrqlsnsgcdrllayhntdafsvflkpnrvcdpsgrrtkelifrrtiefcgpsprv
kissltsifeitpnicdcvlqsrtifpcepfltpptqrprvtfalqdepkwnwtskkntianikpakkslfcecetsatv
npdarhrvsaggaphpeqstepavelsevaiaenlhttppetefisshcrakinehnkemmegdcccnvhrqsevpkltc
lmhemwhlfypfkdtmcpwnnppvrhcdypeslwintngeisvdfkaeqkhavrdghgcnhyaaqkearnyvlgdygphi
dvkyvqrhieeeqasdlfdgnaglrftpytlqgenckiatskishhscapidvgqgsmpgcvsppllyrvttarppqakl
attvalpsmlakdewtrqrrtsvgrehippsscqfkgrvevvssttntlitpipqgepnssgstntcfsthestvssspk
pvfspqsslsspvtltrlrpdldhphnkldytslptnipslesatdsscdvmrigscippksmtypkriledksspsphk
ntilkptcafsskvtampgaptlpeevgntfkavldytysdqsvstvaenesgipysdyndrlsdkspvhtkvtehrpqy
vagssndlldskpfpdpsttpadtvgsrirlsqrrkysglppssallpsgsqvrtslrttltprtslsavrksfrasqpi
vdsgnsvdiqqssiknvdpsrkvtsdgttlqmhafstlspeelpffadsrplslinnfgstiqqvdskclkdfsrlsdqv
ttklpnmdfslqpnsystalpdgntkfqfvdppgaaendvsversfditrplsnaeienqtsyppssdslfipsernnpv
frcsyrkpsedvftsvfdgtlgqaplgkqseeiydngnlhfreeysvlvgqggssstggiaidlettdsivsnvdqangg
tkrmseslippvdsnedtanlpsistshispptdlaqyktdltpalhiieavitkqrsrsespqiietsaditatlttpq
lsaehrspsvhdlvtpeltvtasdltnanlakiqpaqsggtgvkkegaevhleqeqpkshssekthngtrvlhihlptem
hrmpskghlqqafqiasptglssakptqpaqsnatdqhavlsydvldngtisvclpqgsrdkprsrpgskslastfrpqv
vlnilssakvnrcahcqnekawdkctsvflaendctacrsfsqantkqstsgvdqncpihaseckitkpcrsvcrktlan
rvhspaqktsgrvgssrkpqkpsvrlvmtpaqyqhmvevhhlhksqktgsfngecpgsgshnvlvhkaksavteagelae
kpmskaierptsvalscgttrscsltrhvdftrkksikyynvhsspitlrskakktfqengsinesahcftrrrvsvfev
akkliedqqplksepsieepaalgdssasaqklslrasilqalsnhrlhfqpgma
>T265_08842 Serine/threonine-protein kinase MARK2
mptttmsassnqsssktelqsnglvrdasrlsrrkskyerallgryrlgrtigtgnfakvklathlltdkevaikiieka
elssssrrkvpilivlvsstfyisvlsiqlsrevnlmkvldhpniiklleiidtekimylvmeyasggelyeyiskhgrm
tekvarekfrqilsaveychqkhiihrdlkmenllldtdmnikladfgfanefedgkklntfcgsppyaapelfrgkeyt
gpevdvwslgvilfklvsgtlpfdghslselrervlrgryripfymstecekllkkmlvlnpskrhtlqsimndpwvnls
yddnpltpyvetksettdpnrieqlmsmgfglnaivsslknnnfdeitatynllerrcsvdeqrpenghepphklhngsr
tptppkltvskldaspvsnpskspspspksssptldstekqspssvaslktpgsppspkliqpstaprlsseeepsahpf
erkisikreyaenkksvektvdtavktnaprpmttyelhlsplgvptrerpvepslkhwypsggyllrngtvqstapnga
irngsiqndliiehaypsklgtenprpkvgqtppaaenkpvecvyksavpnavprdqqdtklfpsnpvqhrlpeylpnvt
sfgrfapmrqtihayrpeieirpespgvaeskdspavqprinlskidaeessvleevhdspkskgllrsltsrftkrhsp
yrididteeesemlpkqdapeqrrsemahvnehewpnctsqrvtyvgarqtecdmnyaespqptqheipsdiptyavseh
ssatrdprephdrtpagffrsvaqrfsrrkyntngsagstpsdypvsrtsnvslkskdsalnsnampqsildsvrqappk
irsntdtpsphvrrsvswhkpkqetdpvdvppavsqtndqikprvfrftwsmkatskrpadeilqevkrvldrfgysydq
qhrylllcedkshsgatrpvsweleicgvprlnvngirfkkisgtsvacksivtnifnnlsi
>T265_04411 GPI ethanolamine phosphate transferase 2
mglsllpsasfpvwyceplfllnwfqtsgttrneewlfiltgdhgmndrgghggsssgevttalvilsstvvdkkgsvtl
lsngartqqvdlatfigsvtgagipstslgiipsdwlakfyhdpstqimavidllshfarfsgcnlltsdgalkqvvtld
pgcsssllteeqvilfnnlmkqlalglfyleqnntsnstlnalasvkthinkaiklsqqlqsralsgadkldntqmllgg
limwsvtlylcllvvrelsgkqrlssnhtnvqlfafktagqpellsymsskllctfctvclliqtislsgssyaeeehql
wyffsvstlvlcttlvwlgplpwsskrssilcafgilfldrillrqmhrtgdkwihlpdlsdwlyspehsfwlwpaqila
wivlfvmrwiavescswgaglsrnktlarfspllsllvlslsqlyyrwtavfgsseqvitsarfvylvllmdclctynwt
htnqslhkltfqpneekrfwsdllqpvatypllvgllgrpavtilwigilikecllahvirsfwsedhyeqsramkmrls
ccwllywiqgwtsffqqgnslslatvdvsaayvglrthqptiagvlltlytyagplfwqmayltrfslpgdlerhvttsl
acfrlgfvllpitfcatvcyvlqshlfiwtvftpkllylavfhiaffpllaiwgalhkaptprrtleglqnpgvqiaced
nlvdleyaddivlmfeeeekaqvfldgltkvipsfgmhfaptkckvmlvdmqslnttltiqgevlqvverftylgsciss
dcsvtdevnarickaraafansrhlwrqnglslnlkgrvyqatvravllygcetwpiraadlrrlqvfdnrclrtiarvg
wcrrirneavrkrvfgcvtgtsieecvqhqklrwlghvlrmpkrvlfsmpnsewrkqrgsqhltwqrsmkeitkrlgavg
ptrlpgwgprdpqcawletlrdvtanrcqwrsc
>T265_09965 ABC transporter, ATP-binding protein
mnaimgptgcgksslldvlagrknpqqlsgyvlldgerpranvhrhlcgyvvqdniavdtltvreniafsaalrlprklt
seerkakvdevieelgltsvadrllgtayvrgvsggerkrtcigielvknplvlyldepttgldaytagsvmktlrrlad
cgrtivfsihqpkysiyrlfdrltllcngkmvyhgpsgqvpiqyfrrlgyviegynnpadflmdtlhgevaasssdedsr
asphaameinsqsptdlvdrfvdfwirselyrrcqamvteiarryearlldthavdsstgytgpnrktydritsagshrr
gsiesacgplavadsasdassnhfsdlrlnsaadfssrkfthpetisdgavrvapdlpdkinlshsrirtryvdsvsasg
edrhmlerlqnvspsatdeeipknlglpsyhrrrhykrfrcgsgcsvrqdnhpessvnlrfkdgpysasfcrqlvllirr
qclsmlrdyhsmfshfliqfiiavffgtiyydldksaesgiqnrtglffftciqllfingslvdaflrdrlifrhetsag
fyristyffakiitevlpvkafpaflflpityilaglrhtwrafffweltvilltisasgvafsvstmvtdvrlgsmlls
mffvlmmitggflinvlslapwlswlrylsvlrlamnvfminelvglefcpsndtlhhtfssdtsgfpynhlnastavel
tntssttitpisaalpcilgeqyletqaieydgamavwrneigifgifllallngyvylrmmrkyt
>T265_11345 MAP/microtubule affinity-regulating kinase 4
msaltkfylpeneqfrqntnmamdtlrsgkispmlttmnngynghkrsqafkpvkrestpikngpttpvnksdstsktsl
kqrrsraryisvptsppaqakhsiqslnvgkysiirtlgrgnfaqvklavhlttgrevaikmidkatlnescrvklarev
rvmktlshpnivklyeviettrhvylvmeyakngevfdhllrigrmpekeaqklfrqlfsaveychqknivhrdlkaenl
lfdennnlkladfgfanvfntechldtfcgsppyaapellsgqkyhgpevdvwalgvilymlvcgrlpfeaytlkelhsr
vlsgkyripfymtenceamlrkmliinpkkratlrellqepwintghendilqpykepsldyndpvrraimnelgfnped
ltdafenrrfnnvtatyllledketrhrltnrlwnkcdkqnrtgrtssdpdgspdgqsassdeedmakanvdghersssa
vvrseqeeytlhplarsawatgslrnqdpvkkvksfmrqpkrifepalnlpkliansdqngvpdpktetltidsliervp
nsrgtdcnltknldedkqpptpvksnglrriftsslepddctrnesaaviqkkqapsvmtsrikteplprrtpepgesrp
ttrthrsrsivivsdarngsehdrlnhskkpirvisliypndkepekllsrsegerfcttedaenvrklsnpvmtytsvl
hrdlsngihrpemsnnirddqrkanqqptttntilvterhepppepvtsvsngsektvtasvkprllsppvvvslspssg
nstersqefvtnvslkmnvsdpwadvnkrdrwargnrqnptcspipsggadqspekrvvspvkqngnqlwgmprfadnrt
ntkarmtksppvtlkrtvlngerspdvrivrkgtricastptspvfrtveqpsrvfsiettgqqnhaardgwssmshhdg
psgkhygtqyttnrirphrtpsayestthqplsiiypsdnengyserctpmpsgelrtrtpyrrdsspklisrrdsgykq
alemnrpqsnlskyspvdkysyspsvtsnmripiapkydqpgsnlrptkinressttpsgegrtstgsvkhstssngeki
tvprkinwafginvqgdnsqallrsllrileqkridyvyqspyrlqcsyqpsgdldqtpstnsqsgapikweleivqlir
sknygvrfrylsgdlsqyrileksicgqfqrnsd
>T265_00485 recombining binding protein suppressor of hairless
mnvtkgqlffdttykvhgnseqpihcfahfgthlehnqcdsnkgddsydnsaacerdrgnqwsgqlrayrlssvefltlf
rchictrcvrlhttdtssmpsstmsgftyrtgvcqedafrslletdlfgsgppevaekenmrakimldscsellrseevl
tckveppatfspaklnnstsnnnnnndtehqqcpsngqtestqqspadsrfgpgtltqqtmsadigqlfnpgvpypcghp
ssvnpaspifppppnstnhtsglpvavgssaavaaaaalypaaavaaaaavaqsltssttvheqlyysskpstgtrssgq
eeftsanlsaqpthstlynlqssgnslegcgngssrldysfyqpylslanrthektsygpnfdsafshpepktnthlrds
tengriseptgrtsvmelatnasahleqlinqnaldlhftrtslphyssgaftsvqhpsdlygqmhsspsssslqqqhsq
qpltpaasysqllqspqvfsslhktafnsqtclpdtaldipngrshinrataddtaisstnalltqsdttfgdhnlmkee
hvpstsnkfpdlsqmnrvpsslsyshlprsdlstehtnfdeavhveplgaltrqmmtayladrrdqvlvilhakvaqksy
gtekrffcpppcvylrgegwgitpdkqmslsdgansgelesgsdqrsgheipscstlpqvsypclvpsasgqmsgassal
gssdasqllafmgiggtsspqemvqlnldrgrdysnaktlfisdsdkrkyfmlmlkmfypsgrdlgqfhsrrikviskps
kkkqslkntdlciasgtkvalfnrlrsqtvstrylhvedasfhasssrwgaftinlladdegeaeqftvqdgyihyghtv
klvcsetgmalprlivrkvdkttvlldaddpvsqlhkcafhlkdtdrmylclsqdkivqlpaaacednpnreiindsaaw
tiistdraeyrwfepsrltisdlrpsqlplittpvtpvplvrdmrvngggdvamvelvgenfsprlqvwfgdvpaqtfyr
ceelllcfvpdiseffqdwkyiqqalevpislvrhdgliyssgltftyhpesgprqhcqpaldiikavtlaaaaaaaskl
spnkstdtqpsdghsnrgsadrnatnmyttggtqlsldrtsnitcpadsqsyltpgasdpavnaygegttmgrasfhped
titmfsrgscnpmlssslgprsesavnffiketthkvaensstahdrfcpswgssgrrslrvsvnlmfhlnpnctvfeky
thlqinlvftrdsieslvydvlqlnvlhtgrlmiqlarysnf
>T265_05928 hypothetical protein T265_05928
maglkledptvdvgdvekyrlaflmqffvqhkrrfrfprlrlqdlyqrvvkdtdatafcdlvarilrflnhgdpdvsidt
vdqaldrftvdkrtsyrinvqryrngkpvhqlgamaraalldnliesvydeqpdfnftsgfnssnpvtglsngirptsgs
tvldsgdpegnsslfngsdlatsdagdftepedvnvlikagqdaqgcsyyymddlrlyrerpqsgisshwdvavgptgaq
wqafilslsrnekeydlycflkqdlfelvkhsldsyelhstnseldsnflrakeaselaelrrrkglvtsrlggdgvdga
kltlttasnlatngpksaspafsgghgacgignssnnssgapltpssartptsappatasgyclpslgpadlsdllptsk
tdhmqssqctnrsqsicdvppkissadvsdssashkgpelcvtqsnglhaettscpavksesseqlagtprhadtwscpv
eadittsgipatfndlpptndtswsspnhcggkpltgprqpsqagrimkhlrsdarintsaknvfiapsndscnlpaspg
pasintnpiqtqpclsvsatsqpiatkqqlypvdqspnkdgqpipecnngraisgplrpvpgdpvdalglgdrqvppgsk
ppmgpatalvppmvgmpdggpaltqeqwenrkskiaqlekihstlsksksastpgavaaaagvvlqqqqqqqqqqrlphn
gpamptefaqippsiahqstglsspvgfgpspyppvprqvlaegfpvsrlsgipggpppnelaqrewdricldyqrekge
ppgprfhtsarpppsataydtsgcplvqsdvgisppgavmipsghmsmdhpschapqrhyppnpdgppvvmvppnnsnlt
ggnapyppagsgpvpsasiqhfrsahsmghgcpdqshacmiptgqkrpyygsygdswvpsnsgcmmgplsssdssmypgn
lpptgsvqpqrgsslcqssfgstppsslpmvtaanvvtnsssgrtsgvskaggkkrkaaavtgrvstvntpatpttnyqs
qqqyayakqsgpnncagpmtpnkppyssmymsdpsqagfhrsayasspgqqnfgppasypgsdpyflhypepnmpraign
sglamenrraltpkgtdsfavgpagyplpysatsggrmpsncgmpfsspgsgsvahpymhspdmsgphcemtpglrpsqt
gsctqhltsaslaslarlsqlsgsespyvpssasvgsslgtipgsgnygsraglyhpdnvvvmsgshqpvppqavrglpg
pvpmglkphdselppgapsmhtkfaaqgyhgptqqqhsgpaqpslpqqqqqqqqqvqsqqtpsiqvnntffnaqlnvqqm
nyqhvsapgstgqmqihfvqqqqqhdqpvgtsgggggnaratrqtnpssrmppvsdyypsqapmghatnygpesgavqrv
sqfpngassaefqvtksdgpistcgslppsgvgpaatsygntsvqitprtphtiqylptvnpsqtelqqpssqypsaesa
qsirskglrsnvqygssdptmfghmdmpipetmkqasfssgtvyanqsvtqatshqqfqqqqqqqygsqatfasqpsnqg
knapshslsargswvssaeghfdsnstagppsafhpgtvdaqlmssgsvgrptvhtshpssriniasypsgysgdpmdqt
vadsvpgsevvgpgfqhrsshpqygrqsaankhespaavqlppvqqqqqqhtyrhqqqqhysqsaqqhqmfmsssmgslt
pdgsgasnqvqfmmsasstssslnasstmqststtlvtgdvspmpttanatseattvpsggmcggmasemklsqydpigs
akramllpptndeikppgslngpssfntssasqlpnrvswqsnpsaiaaipnnhstmdqqhlvsggsyaasysstayatt
assnsgtgqstgfvdalgggirdvighpqaattcdlpppglsqppypssivq
>T265_08362 phospholipid-translocating P-type ATPase, flippase
mlillgvtlkvtrvwtnhgvtrtrneklsrccscvsdgqntgekwivascvirswvsciqtdtgepetiyavhhtilsim
cklewfrrrkkststgrtvfanqgpacllndgeemeqfcsnaiisarytwlnfvpknlfeqfhnmaniffatitvpyafa
eaatsvwsnlgpliailvmtmikdgiedilrhrrdrkvnhrlvqtlkvnpagttpewvvkramnlrvgdviccerdqsfp
cdlvvlassntsteinvtttnldgesnikkyyavsstqpaylklapdrfhkmitnsshplhkmikslyvrveceqpnadl
tkfegrlstkyvkdiplstsnvalrgaklrntdfvlgmvvytgeetklslngkksarkyttresrsnvillsfivsmvll
avifatvftlwtgktkntiwyiptspqtswqfiqnlfrfvfilnylipisivitielqqlllaflisqdmkmylesedlc
akanssqladelgqveflfsdktgtltlnsmrlclcgilesekvytfrplsatssntstdfcafetvwdresnssqsdts
dsfpnkstihrqwlipdandtllqeflttsalchtldvanteidgeyqngrneislrqlpiyegpqillsdgeqmgtfcs
naiitarynwinfipknlleqfhnmaniffavilipygfavaatsawsnlgpliallamimikdgvedifrhrrdrrlnh
kafkklevdstgttlqwvinramdlrvgdviccerddafpcdlvalassnvsteinvttanldgesnwkkfyavsdthsa
yikvapnqlhnqpsqftdisremietlyvrvdceqptadlttfegrlstkrvcdiplsvsnvvlrgaklqntdfmiglvi
ytgkdtklslngkqfkrkfsrsaarsnflifsliigmivfsvvfaviftfwtrktmdgtwylpkpretpwefvlnvfrfv
fifsylipisivitvelqqlmiaylissdvkmyeesedlcakansaqvadelgqveflfsdktgtmtknsmrmclcglld
skkvytfrtwtsdvstgsaktgpseagwnelshyeadsqdgelnlygqassginnkdrlipdandpflkealtisalcht
adigheqvtdksknsvggnfshlipnyemkdlntchqlkgpllalltmtmikdgvedilrhrrdrqlnhrlvqllevdss
gtnlhwvikramdvrvgdviccerdeafpcdviilassntsgvinlttanldgetnvkkfyavsstqphyikvapnglnr
cirhcpntplelikplyvrveceqpaadltkfegrlstkfvqdiplnasnlalrgaklrntdfllglvvytggdtklsln
gkqvkrkystrssksntiivvfiiamvflsvcfaisftfwtrlskdtmwqvptsfetrwefvlsvfrfvfilsclipisi
vitievqqlimaylisqdlnmylpsedlcakansaqmadelgqveflfsdktgtltrnsmcmrlcgllesgivytfpsln
advnrkfarmrvsnelqssndpsasperhqhifegtgkmdrnypdesdyilmdyltmsalchtvtcahttdenvdaagvv
lrrkipayeasspdekalvegaaqngvvfvgvepvedsistkrykieyrnggstndnaaeqkcylvdavleftserkrmt
vmvrypdgtyhihskgaestmltpencpatsgglrtqaikyvtdfavegyrtlvfssrqleeaeyrtlltdlhkasglvg
seratamqnayaaietnlspkfvtavedqlqpgvkeclknlreagiqvwiltgdkeetaitvsqaaghftqqmsllrlth
cpdfetaacmvfeqleglqsrtderrlsrgkaltshtekfypqitataeevddalyavaeevlssegenaskinriknlq
rkmlsltrtkitsrthrrkhrrrpgcggepiglvidgktlsfmlqpslreafldlcmnvttvlccrmtplqkasivqlvq
fglsvnsiggggppvtaavgdggndvamilqasvgvgiygkegleaaraadysipqfrhltrlfllhghwsyhrisftmn
lfyfkctalvttqimlnfyggfsqtvsysslmfalfnltmtsltcllygifeqhlpenallarpylyrlisqqanlklwy
vmiwivegvwhgiitfimtffalgggfyapasfydsglssratydlyflgianfiflwisvsvriltlsrcintgvligy
gitlinivlfypdqpaafvglflspafwftliltvvlanmpgliwrilsdawwtvqielskisskrmrhkllrsfrvwls
aiiwgdrdlttsdikede
>T265_05769 methyltransferase-like protein 7A
mdsallnellhskttwlclkiaaavglgyyclpllrdhflfkcqpewmreyhgiiqgleqrvfahledykrqklkpgayi
rvmeigaadgltlenypkdtqlvvvepatgfreafnqkldtvnsaepysstsnqspdahprialeawydvpaenildkvl
skadklegperttstrpidgqfdafvscftlcsvhdlervlknatelvkpvgylmtvtvvmlckki
>T265_14563 Terminal uridylyltransferase 7
mtetagpvrrgrkqmansllgtpdkssgkaimdpsqipmdqlhylnenhiywkegktkrafvcqacgqtmpslgasihhs
qqqshqanlltdqvrtvllhlppiipahrlvlnqtlesavegvlvepaeverrqrfahhvikalqcrikdfqmvgvgntw
sgvalpdshvdldvcrlttaemrdkspqkqpklmvvddsivrspslgylmedifellkansqkytapsmssspkkvdgel
adiqtsksspsnglvkfpdiynvvrtdaeyfsisftdanqvqydihtgnplghhvakllltylgldarardlatlfckla
klahldmplngtfpptvllimvifylqhtsppvlpnlhqlyrsaaheslpadsfyhveydcqdlsfltdpalisklwlps
nnsfphpspcfpipnlpyleqascmadlwlgllrfylfdfqkatyavdlvcpsplrrrrsgggissifvfdpfdrkdlcr
qissggfeyirsqllaaygyfgvprltngrhvftnvrthepdahveanlrknrspskrnikastpndnspqegdhspnpp
ilrltpiidstdgfagnlvkvkslvaekfgakleasppnisdvnpvegetteeapdavrklaladvaplilevvldelle
sadaagqfhsvilhlslptltkqcfqrqssltqrnflltvtdcaqltehfavvfwskiydtfidkgllvtrqrsfvkmts
flfrmvfwrwynknhsneqpmnsegspglesepcefcmeaknqeglgphqctckvkkppeeeyslgkrpsplddpdivln
feedfdddnegdptevdcerfleslpndtldhdvpfdpmnedtvdeqnelveqtldlgeddevemkmneeidtraqggtv
dstdestsflqsdirdkllkavdsltssklkvaqpdsgglydpdiivdpgpqsqnsgamlfeqscstqkvpingkdarts
krakraaqdfensqppegasvakvaavehatsealgwqrviltrdaygpaldddrpnfynsalvaklepedlsfsfivrg
rlpapgkhgirssvlglaapnqpstllahfespqpqckgcgqtghrigmcasaaeksvsfvawkklqpslpplasenqit
altacltelnsfhdcsgqiasrqfivdtlqrvianifpsvqlrlygscangfelvssdmdlcvifprdsfewrqlkevgs
tlslirriraqlfrcdrslginrvrailharvpilkvsfengfevdisfsnhlavintemlrfytvvepklrvlgialki
isklchigdasvggvssyaliimlihylqqkdqlpvlqeayvekekpqnlmsgwnawyqddltvlakcwrppeqkmslge
mwlgffhyylfefnrdvnvvcirqkkllsrfvkmwtslfaiedpfdldhnltcalsrdsllsildlfyavlvhhttlnpd
smhvdlwrfslfspkrldeirrlgtpsrwrcrrcrqfghraadcptkdntpqsivsdtnvqvligaflnrkphqsinnqs
stpvgsihhqriipqqqgnfilrsspqtgsqgphyrphsyptkpmyrsnrpytflpdrnphppqyshaygmsnytvgggh
scypqyltrqhqqpavvypiprqhfvpishnfdrhstpamyvvpstqqpkwtgdpvaysehfppppttpnkqsnvaempq
qqsnpspahplqssnggkkpaqpaftpekqnkrkkarkpfenpnakvttvslydspasdcitwvnekfqlgtsssghqht
frnatcnqqfrkppptsqttsavstelqtqdkttqpkhkgnprftqpstrgpilsncantdadlarrfqnmstrk
>T265_15228 hypothetical protein T265_15228, partial
stpikavsshvgvrqswcgshdgkllsvqsepnsdalcrswtastyfnavqdqlpafapepilktqpdnegfrppgpilp
kkvsrtavtfkealdddsytghsvcdkipdslpdssspalqrrflapanagsvdggrrqrpgdlpihrfsssnnnlsyqc
slapsvatslgdltdwsgvqkhqmqhplpsplaslkhlldspmwvqktrlretererrrllgelekernyrdevenvvae
lrtqldearlrateaesratrmsrdlaalqdqadelsvcraelalrddaiaslkqrlnsfqdlmshsrklelensnlqqe
cadqkqkveqlsaklseikdrrmmctemetlrsklndveaqlaqqileresvekdarrqqelysqlklqqslaekrraln
lrrttvatcspstlslpgqpnsvhstigsvndiefetsvlnssqsaenglakiagsghdtkllgqlrsgenlgsvletdl
rsahshisrlqaelsealdqvsvreaqveqltdrvnqltvdlstlsmqrelseetlkdvqatlanfqsdvatlegrilws
riidekansneqlspqsivriqtlgldqlrtvgtglaepldklcrllvcrfedvlrlqeqctqaaldqltesqnaveslk
gtvssldrqltecqkrleeqaeqherfrdtqhsvvsnlerekcllqdqltvkvasleefserirllesekthleslmtel
khqtdlelvsskdllekatqrlreleiqlssgdktrvqldaciqtnaslaelpmvitgshlheslehldmdlppvatded
lspqcdvsntayealaadrrglsdelvrlhnaldeaneyaqqleqqnnelmerlestetalqqqttlfthaqenwavteg
qlrnvrakhsaeldslrgelvpqinqlrasaatvanqmrvvqadnedlqrrlsttsselekmvaernrlaernadlqrel
vttrnlvetmarnqhqslsadrslhgrtgdasvsavaahhsphshingsveewveaariesarkqrytngiytesvvpcs
ryppqhsdsseclsssspdrrasmpnghkckssmrksvrssknrhsyhlceelarltnrtamlesvalaltqqreqafsd
edscvhlsldeslrrflaaqqkaeqmngqrssvpvasstlcstqqkpiphsmsggvcptalsesgpnpasapvgypdshn
stskheldtdadssaftdlskvspvsrndhvgivtstlphsspvsanlsrlsstqepyksdpgqstripmtrvesdtvrf
pvtrsdglqmnglqgsrpspkktaqdqkdsdlldpdrinelhrrnrlqplhlrtsypcvepeqvagalshlastgqsrgp
fllskpkqsfrkpsatnvlgtvpedhrtvlrevdednlleathrnsvpgssqppnrlklqetvvsskvdspvaagyqpip
rniqaitdaliaasydpsamaealsaeiskasltarnssrsgdtsqstvrthsakpgmhletsdlngvsrrviqstdltp
ptsspskhshfidentnppvlsvsvtgnmtsspdrfvrpsapsrarghrhnsggdsedslsvassirsnkssiafeipne
qatvkvrrlpasrrppssttarrgaegkrkpqppialscaklplgppvsgddnsfpavetpiqrntrspfllpivaqqit
fvnpsaslstkcvrnisyflqmtqcifftslgicsrihaitgvflrrifftcsggtsrfcchiwadfvpcsgllp
>T265_10146 kinase domain protein
mhgekgpenimridakkdlgiwvssnlsfalhheksaqkafavlrmirrtfsritrmdfqilygayvrplleyanqvvys
grtkdvtliervqraatrmvaglksvdyetrlatldlfpleyrrlrgdliltyalfeqslanrfftvdpantrrghkpaf
snqsslggrqhrcfheygnaslvdftlhsqrlptmeyfsgtlnvriieasdlkptacatrhslrpvaklcelldpyvtvd
vddiaigksstksrtntplwnedvsaevnyaqqltftvyhdaaippddfvaivevairnvrsgedvwielephgklhiri
dlsgtrtdepprdrlgfpsrdsaigvhakhyrcgamrrrihqakghkfqvtslkqftfcslcnsfiwglwnqgyqcqvct
cvvhkrcylnvitqcpgvkspptgptallqcevcrlsihkrcernvashcgvntrdliaairlcglnpsdlgvipttssi
gsigsptpsnavspgphassssrpvsaglrtsgiygaytdfgtgesrltgspiplppnvfsenpiesddmtlhssgaavl
msgpvygrhgvpvarpsslqdpptihhtttssdvasiripnlkdfiflkvlgkgsfgkvmlaeqkgtgevfavkvlkkev
ilqdedidctmterrilvlaarhpfltalycafqtedrlffvmeyvnggdlmfqiqrarrfdeararfyaaevtlalmfl
hrhhivyrdlkldnilldaeghckladfgmckegmtpgkttstfcgtpdyiapeilaesdygfsvdwwalgvlmyemmag
appfegdteqdlfnaisyeevtyppnlhpdavdimskfllksparrlgcvavdggelaiqchpffreidweileerrirp
pfrpkvrsridtsnfdkdftneepvltptdhtseltaiakdvfaefdcintdysvmryhttrpsqqqplrsmfsgahltt
savgtepatspealsggptspthgtplsnspykpasptittptvttlpvttprsqlpfdfpadslvdsttrlaitsissa
sqnrsvpsspvhshpslpsfterkvaskwlad
>T265_06647 Protocadherin-11 Y-linked
mnysgryctllllvilascecaeevqvhlqmreetpphtrigsvssslpatlgtklhfltdntffsvapntgevgvarli
drerlcpdfkiccgvlacqldasvfitnketgefaatvnlkvdiqdqndnrpaftspsqkvaisesalvgthinlvpatd
adiepvnqiqryslieptgtfvldltelpsvrlqltrpldrektelytanleacdpgacarqtleiqildendnkpifkv
trykkqlqenikvgevvlhlnatdldagdrgrvlyalhgtvdpdlfetfelvrdtgeirlkrplaanirdnyrfkviacd
avnpacagdenstaeitllvedinnfaptihtvaagaalasanppppdftgqksseasfreslsifentppsqvavltvr
dadvgensrvtcslnessgddlnrpfiggsvspnfiltlsapgiyslrtsrmydyeiepvvstkvvchdfgkphaltsar
vitvrvvdvnefqpefsrrvyvgrvsenspagkeiltitatdrdrgavlryyfapvnteqstwdesgrsesatamddagl
sriesnkyfvmepetgvirtsqialdretvvgvtlvvlvsdstmppkftatttvsievidendnapvfvnppaessdrvk
vkpftvmenaprftrlsekleardpdqgengrvqfslldtyaltrssrqgstnirtngqysdsrykeishqsdpiddlgl
skrvvdqpifrvtpdgvietlveldreivpayilkvgaqdrgsqplastimlridvldandnspvwvfptpmdrtinltt
amkpgslagrlraedadineagrvtylflgprgeplrgvslgeglldslalvrngekpptneqqrsalqtgpgrphengy
rvgplylngttgeiwiadvltpgainlhlraqdrgkpvsqtdawltinvfvdpsddpsffnftgdgtlnvtiilvmitit
aivslflivgivcvrrrpvrynatpinttpngttspghmttysadinkdymagtmntgtwssplsvytagqyyptlgsvg
npllddgqifttiggagmmgygamvapsdtasliyvpqppppqsvmgsvagasvtpvplehgvvpleytgrgqmntfgtl
nrnrgtlgggfytgppncgisyephldgdsgdsgrgpseegnqflltenyrnssttaaapghyntysgyrpssragyyrn
gldgsngmtglhalncptvcsggpcacytltensvvqtsvqayegaecnsaifvpsyiaprssldiplpppppppprspv
ipgsgiisrksvftdeptaqvhqsqtpdcfmptsspfvgtakqsqniysqppgtnrlpkaasemnddlpngsitpvridl
rkaslsglsngseeehkqrgkpagavpvlpplamkkmetsgmngept
>T265_06649 immunoglobulin domain protein
mhlrryliicflilfhlytadsqkdlvqpdethlegvpfflkhpkplyytmkghpatidcvaepvshaviecaeqiipyk
gpdepgrlkvtrldsdnqpdpngkrwhlelqvrakeveewfdsyvcrceawnkvielqrpkkvfskeavvieayldrkfq
lepvstdlsygkrlvltcippkgkpepevywlkdgkrvnkdnfahiilndynhliienvtekdagnytcvaeclgmeyry
amakvtvtanlptnalpvwtewstcspsvvisdpsrtsekiycqqsryrlcahsavapisstvksgietlvascpqpwkq
trncsnsscpgtgaatgdqlvdeqaekqgmernlhtreiiiyvalfafvacilillvlffcqwkgsrsffpkplhlpccl
pgttayhsekrgifpkdplllndfkqstmtirnpitmdirqkscdgrslgipqtdissqpitslptdhqyslpiydraai
snqsslgltcqilenpssfplpigltgtishlgvlppvpscfrdpllcgekcegndvflqntpycvtsveplramlpftq
nqslltmgdmagasttytkineipgrnilpdtldlnsattatnhlfgahkvgsvfteassgksssnmatnttavgsvnad
ssngslgigathspsglllaqtgetvvgdretrqynanysndfnppwnysceiqetdvvisanltengglicsstsgvyl
kvpqgavhgmseepvyvaicrderirpilgdhqtllspvvqfgpismhphqevvlsfphcaaldegpwylrvvatgvqsa
ltipkcedgkgtkpkicdcnslfqeyeqghdsvtrssiltcwkevcavvsqkdeyeiiksqpgitchintsevhlltqrp
qrycligeslrpkceqqklellpvwpanirtdgpakkmlrltaysarptptmdynirvyilpdiqdilehvkatelrldg
yvldttdplpfydtgqgmcfsiedvskgwrsrlhmntqevpfrhiwggtqlptlhcaftlehidhtqnsvscriiafqgm
nweqrkvlhissdcidnvtsntntvpvaipnnkktffrikdstreiicdfmnmqnnwqdlakgmkleshvpylanlanpt
esllnlweaahrqdqylgglknifcqlgltdfatslavepetfwdvq
>T265_14230 chromosome transmission fidelity protein 1
mdeftadtqgdsilagislftsdqiadykhpnphiaspqslpipnefpdfpfpnpypqqlalmqsiygtlernrcgifqs
ptgtgkslslltaslrwlldrnstvqpklkdlreklkaintlstqsnldwvmayeksrkeklmiepeleeltrvndclek
isdlknssskflsdllndsgvkssahpvatdpqeetsdegiqaeeflrdianenrdpvedeecskpttdveqhqilqiiy
csrthsqlnqvlgelkkcrnlinqitavqlaarhslcinkriyrlshpeaineaclelgrskqkcpmrnrssvsrvsnci
lsgvpasliascvrqdrysdlfgkqagtlrnqasdvtarigcpyyatrnalplaqlilvpystllqpatraqsgiflkna
viiideahnlleattssmsvllhlrdihsvltvlrsyqqyyasrfssvfslrlkqlisfvqclqnvltarrsnvtgsses
rvvtvsgmlseagadnmslhqltdcmhqkrmvaklagfakwlvdksgrpttvkrqidsdlpvgmhalltrmkrrntdqqd
ddsvgapfthggsgetsngstpskptdlegcssslykfqafldavilseddarvlitpvgpnpldastastdtkgpslyf
tvlnpgrylrdlvqqsrcvllaggtmepfeelieqvfvpagkppentvvfscdhvidpkrqlavypvaespngqmlefty
qkrstpqvmdecgevilqicsrtpngivvflpsydyqqsvclrwektgllerlnkqkrvfrepknpssltqvmqaygaac
tesqsngallicviggrlseginfsdklaraviivgmpypnpqcpllrekmayldrqfsrigascsrsspgrlhydglcm
rlinqaigravrhandyaavvlldrrfsrs
>T265_06119 RNA-binding motif single-stranded-interacting protein 3
mqleqtrevisnrtavkisdtfstqsvgvrstrktreeagaksceprvvendgtrrvcsstdsgrssisssqtsnceetq
dktskvtlsdmhttesmpktpiqstkgeekevekehsedidiyadvtlisksvepvrviskigkqcgkrmqrnkpgkstk
idksgsakamktqastedkissvpgncthprdpftnfqevssttdlethkapqpesifyarnhvknsdpekidsqserln
emgvrgagegvegyhqstfasqsdttetnqdklflagttetqhlkrhssacdlqvtnmdpenptgesvtslntnskmqst
ltvlikckpsnsdaqsvslsspnkpsledhppvkcsskelltldlrntdaivtsystssspvpsahagyktsvynrrrgr
apgspvvyrgapnmrsllshklnkscylhpvtnsetinktvlsnefgqpwkpvhegghrsltspallpnplfpngsclcl
qpidsgnllvnqpmcwwvpgmswnqyseaanslgknsdfrqmiavaqpkftdyqvlgtntnsgheqqftpsgndaedahg
rgstvkvgayraltpliqlftkgqdassqpvpvntgnhqkdaldttgqqlsadlsleeasqkvastrtlfdtqaihpern
dgligeltgkvndhncnlpasgdvtssaavrsvncfanlpgiqwnynannliptqtdthlvgygnpvdpcvlstqfvyfy
ntdgqlfampsnalfyptaplpannsnsmhnidssfssssgfmpstsgddrylmndskekvtgehsnvlfdrmadsgavq
qnfanipsswptialpiegptsnpvmystntgqnsayrplllntatvplfftppygtntagatnpssvngpfsshlhnvl
evsrkpntetvadrpeithkghytinetgrlskgyadsegllghatsapyagsniptqgdtklrnsgeesgrisyhstst
tnrakkhssktnlyirglaptfteeqlhtlapdkelirsvkliagtegemygfidfisnaaarsallhikstnrelyvnf
ayesekdpqnvyitnipetwtasnvedlkkifqqygpiataivmtkrsnnfctgagfvrfvraedaqkaiegirqaqvtl
dggkgplevkladrqkpqeeqanltkarpqkpvndgssaygqesrsehsqeshhrqqsnpmnqrnascllpgesvpplig
pvtnanrsvhgamgmgllstpnqtnsaslsarlpnpnsitmaiqaalasnafinqtmfmhnqlnplnfqvalgpdnspvt
qtgllsypapplpglfsqtrggprnvpaitntpgviqshqnnsgmfptpaslipilrtvddvpfpaasinisgtphnnvl
shamhppnswgasplipglfasm
>T265_13112 NAD-dependent protein deacetylase sirtuin-6
mqsslpsppidsppivldlctnlsspacnvqlgarwpnwlerefsdrkfrgstptsasrfplprlgrlgnilalvllsgs
masrhrngvtgerffrmcsylppqssvnetaaattnvrvrvaqpnshldaaldskpgtpdefgneqmrcvtqasrssppa
lfidpedkalittpqnrychnqtdidgvcglpeffddtttleskidelyrlmvesaytvvhtgagistsvgipdfrgpkg
vwtleklgekptvsvsfekatpslahcilvelerknlihylitqnidglhfrsgfprnrlsilhgdmflevcdtcgsffa
rstpsttmglrrtdvfctytkpsgrgcsradlhicigtslqmypaaslpllprhsstftsacnkirkrdpennlsspqsk
lviinlqktklskranlnihapadvvldaiakrfhsvvsstvpssdifvptlllrsvhskpsdsipwrvfphptagplvq
ileslvspktepihsftdpvkkatdysfhtmkqittflrgtgwalyffllllrfvlvwrvqpgyihpdeffqsleisagd
vyglevfrsweflphgsgplrsiagigpmahlpvwlykrfldgvrfmtavgslwvdlfvlfgsahlrspygrkrrcflsa
sppialliyasctfggllfagrtianawetaaaaafglfslviirkaqymaptsyncdaificilmclqaafsiwaifir
ftyplfilplgvaeiaalwrksrvisllscsfavlvaalslhlcllvdtayyknisfsqlysnwslpdlvcvpcrffayn
snsihlaehglhprylhllvnlpliigpvvvllalcppkqlfsvhclfwlcvivplailstvphqearflmplipfvail
aghrleasprkgnlfylwrskwgtfftffwfiqqtallllfgtlhqgglvryfkalqppvstdcrsyifyhtympprfpf
gryspstpgnhcntvtdlmgsdlsrlrhtlqrlrdsnalptseqllahlvmdpntlpfhlfavptnssqfvvnrqpkpfn
psaqtqsvapkvnisfpsasccqpmvmdpalptihwqqvpqsmtslgsvmttsyytaprlqstvlptpcqpptsnqqtlr
ilsaaslnqqaltnsrgcvlplvdnrcadanpgagtfsvrprflsrmhtyggsnsvtfsvflipvfsqcsqpprhvtppi
aanpttttglslvshvptvittvatteqslvlvsqnrptaisprntpvsiasnqsprgrprknphpthilllfsgnlyaf
sfspsplllmkpmdqlsieasvessvpsvciasyntpcslspaiapspkqpvsetasfrhrlmkglqspssspvavsssg
vetqcsvkltgnavliphtqvntadgmrrtepdpdvlhnysctqcaftasrldrvqrhmnrrhsivgvsprlvpaqlntt
snfqghqhpalhaaytipgpvisttpsassancpqivssvslspqrrvrippsippastsshgapylslsvdmsfvpqir
nivslsphkavnvtpmsklppptsfyreilgvripmdqntpsvipfgseclvrgvaappveevyvnldspddkpsqdeqp
viastasellaspspsilirhgevhgvvasgvqhqharsitepnlrqqidvetpaqpasnapiiayrtlsnsppvpavpt
lqlqensasisvsp
>T265_06918 leucine Rich repeat-containing domain protein
mtsfakvcmdlsnnlrslrftrsgspvppdrnnsftkpnnissstsktktrigksngsvvslneprttavgshesehqne
kpgaqatrrnsaqvtsptqikndtfisseirpsntdpakgrknsdrtspnrppsspksrgklgktvgestvnhvslplpn
gdamgadrinvtgttehhelrsstrfrtkyscsptvghrsvaihasqgrisghedasipikgrsyntsscaspifphhgi
tvaaikqrllnqglkldltvpvrkipksryrncfrrltrgyplttddlwqnekiltgifallsgremlamcrvckswfhl
lckygfwnrvamtldirmvlaqaqeetmqtstmidretdndcaadpvethlerriterlktavlrniqnltisyladrca
lvflnsltkvlqtsyvemvvkpvsnsfqrplrldtqdthlvtinkgnfpptattnvspvtearpplsdissapatkpqtm
knsncpadslffsslkgvsssnneapdssfqsfsdspllsaaqggsnvseqdktlktiftqlilrgcsitdsnlaqivrl
lhglstleiqccneltelafwtclvptitdlrvfdcinvsdesmgaitqllpnlkhltlqayhvtdsafsyfspqqrttl
etvrliqcmdltnqavinlafalpqlrhlslsgctnltddgldvvcenlkqlveldlswcakltdgvleciacdllclqk
lildrwvmriea
>T265_09555 putative serine/threonine-protein phosphatase PP2A regulatory subunit
mdfltlygvyvrlfleysnqvvysgrtkdvaliervqraatkmiaglkcvdydtrlampglfplayrrlrgdliltyvmy
eqnlanrwtkaagrlgipdpgsfgesvhpqirvfccgvfccafqvndknktdlrnlgksldpvyqsvnpwanhksvvsda
vtvyynrdtffairtygsvdgfskggrldqyrtschllvdmadtqeayypiavlieelrnedlqlrlnsirqlktialtl
gpektqsqlipflndticdedevlfalaeqlgtlvpyvggpehapsllpplenfaaveeaavrdkaveslrklavlhsle
ameehffplvqrlvlgdwftsrtsacallsvvyprirpakrqilmemlkklseddtpmvrrgiagrlgelalvmcgsvkp
tdsqsddsgspvvngthvksgdtssssetappdvtsnikggnrqsvdtvaalggdaptgqqqslsgnqatgsrtvtaela
ldptverknilsvivpvfsrlllddqesvrlmavesfmglvqalgpadteanlldlieqtvsdsawrvrcmlaekcvslf
vllspqvarnslvplfigllrdqeaevravaaskiksfarcllglspvdpnapnpsnpveqldastdltksseapaqvtr
ihidsdvdmekmavvaaadetvmtkllpairtladdsnshvrsalssailglapligrnltvehllpilltylkddspdv
rfnlisnleqlncvigldhvsssllpsviqlaedpkwrvrlvlieympsladqlgvhmfngqlteiclawlvdevcaire
aavenlvklgvkfgsewmnqtfvpqvatlataenylhrmiclqsvirlsdivgpavckqhllpvvlsmqadnvpnvrikr
evlevverftylgscissdcsvtdevnarickaraafanlrhlwyqnglslnlkgrvyqatvravllygretwpiraael
rrvqvfdnrclrtiarvrwyrrirnevvrkrvfgcvtgtsieecvqhqkvaqsleklgvqldpkdvegeiqtclrrlaed
pdrdvrfyteeametlhlcpesgkqacadalrtpselvrselpgeepailtdtlaadhpvae
>T265_14371 LINE-1 retrotransposable element ORF2 protein
mtedcllhrallsqpfglktaasldgdpetqitsgengpiaqsvvlmhrsyrlqciaqrdpfdmfaevdhplqelssdfm
tssppartdqeittmehykelhrvlvrilwnslrisdlsapqeqvvelqihaildvkdmallaqycslnrtvsrtvsadt
insifsrlftsvtvasdietyfwwlspskflysaifslvmlilislifhiglrrlwlsvpcliiaaivvqslvkkyherl
aekmsvlsrydgppdhckprhlqswsvwlsglfslrpghdecahyyqhivsepwisasleetiwelvmgpivtfgrisgk
svglfydnvvnyvpfwvavlliplclmvsvipflcfvrfllltpkvsypnprttmkfttntalmphrpsrgaisrvalla
aysrackrkqatanasllspshtfpppptplitlslpivisadslacmpsvgekkahgreqnsyiptkwlrerecekyng
lklfigrtlselgpmlthayeaatccilrrrclslinadsrclglmqgcdalhiegalsvwstpsgaesllvafrkltfl
iptlrnddsvrhasvlraasarhialtssgiyklvfkprqtvyltakqhnklllhshwtrlslicavsrdastvveltap
sfstrfrlrtsgdpetaaagftgvgivlshraevslpdwtpadcrlcavrlatsvkkshkqqvdrclfivsahastgrss
davtdefndalnvlvrrpkspdivvlaghfnaqvgglsvpetqlvdmdwtryvrkmgddcfscvlitgcfyavpyseiat
wytatacrpqtqmdhiaisyrwrgsitdcrsfwnkfvdsghelglsrfsrrfplsartyqnrlldsllnalpqrceqipg
rdchlcivlgispvarpkrahpsteyqterwyylnleeisqpvpnitrfevlsdvk
>T265_00451 tetratricopeptide repeat protein
mdkqanpnllppkevsifkrivkyydqkqyknglkftkqilgnpkfaehggktlamkgillnclgkkeeareyvkrglka
nissfvcwhiygliqksdrkydeaikcylqalrldpenlqvlrdlsvlqmqlrnyegckdtrykllmlrpsqraswigya
lihhllgnydtalmvlnefrkgqgepgagyetselllyqamvlmeagkheaalkhledsaneivdktsllemkaqlllst
gnltgakeciwklvdrnpenhlyldllckasgctdtesaegksvckvtfdevlakyprsrlarrllldlysgeefvnhld
vylryhlrrgapplfvqlmglwsndekfktlgqllakyrstmslchslhspddpeppstdiwlnflqaqflnhkgqyqda
ldvidsqlmstptlvdfyvlkadvysaagdvitasrwmeeaqsldtadryinarctnlmvqahrltdavsmaskftrgnt
saadylsemqcmwflienaralktmgkfgealklcheieqhyrnilddqldfhsyclrkgtlrayietlrledrlrdhps
yfeaaqlaiylhltvrplgaetdrsageqdlstpeakkmrnkqrkaarraeaeaararaeqerreqairsrqpatdeadp
dravttdsgldpqvlarpadpleeackflrplldlapkrielhclayevyehkkklllmlrsikhgsripgsadhpwfhe
ccvrflvqldsysemfnkapdsyvhkvlstevpllfpgwptaansmpsafneafqkrnatsyshvfratllrcltnpger
kthlsqlplptdgsfspswkvcadalnllktayttslgevdasvienyralcaqqfpmantfktdteleelrtkaveean
atavcglytsytgtdlkehkydvapdsadvveplkkmqlgdaqlvngemsgdasdpdcpceapsvklskanvsalkplsg
qttsal
>T265_13762 zinc finger protein 362
rnapickliwfgvrltwnpaeslvcdvprqplyvlhqvakcfscydirditvhvensstahdqfrpssgwlindrithnl
mmdvsgtdprtrtglflwpwasypaaaanaaagahsqqimmgaggavgagmganmlgvphsgsgslnvpamedpfetfyq
rfsypgahaahmshilppssnlhqpqqqqqqqhqqlcgtetrhmsprdrnvetpnnlqqgshmspspntsrahgssaprl
lspqprigshlqrnngqndhagvvsgptdphaaaiaafasvaansavmgvsdcgppalshtmhasrqgmhhstsrtltpn
emslsnlcngrsnqhfnslpsgglhstsspspslnasptsksstdaitaynhlrsqhlkdfsstaaalaaavasdraqfa
ahmaeemnsdkqsdrdgsrhalsndskgrvqsgsqpnlehyhpsqqhfqlssksplsdssdtvrgdslnivgghsnrnsl
dfmrngrllpglrdksssllfrnssvrdcstpdtlsdyrsstemlmsardslnplrgddtlgitpnqgsnggsssadtpk
sthcvvensnlsishttssythpakgykckicqhvcfsrhdlsahnaathkqdprpyrceqcgrqfttgaylsqhrriht
gvkpyachycdrhftqlshvqqherihtgekpyrcttcmksftqmsnlqshqrqhmkgkphrceqcfmsfdtkdeldlhv
qakhsgnryakveaantapadssrlpgtqsssvddlfaasfhanpmaraaaalslggahtkpdsnlqgrhhsaaavaaav
rcaaaaaavsgggnvgnrgdpmtrpffnsaacsmgeagldtsgiglhsdpvnysnlpdndlfpripgihnsraahlmaaa
aaqhhhhqqqqqhnaafgklshlanpfqefkpqtsfglghadqysadihhsstqlhgsskrnvsgqvldnrhpsrclsas
vnhtpsphppyvespsmgsadqqllnltqsqplmqstkqhlgpssttssspndaaehygnpashmdsnqqrihrthrset
vetaaddpppahqqqcprldpetfepdrsgrldpnrygiktsaindnydgrippgqsnsnsgsvaskadssqvtsqhatn
drlsaymmhppplspqnspglelplgdgkrtvddgtkllsrtppqttpnhkvaddfvtsdggqgedsgayllpnpqkhrt
nelsnssfltgseiirtkrpgvlrvdvslgngrsvspdssscsggnsqiikddnvsrhdkpkkldsnsatnplstpllst
setgaveqnpnscvvselakmlpntrmrpraelendhsgcgdepsmlhspttvieddsmtglppagrvdislkaedyqnr
csfsrerqlstnssplsiemhsssevtlnhlptttsnmraspglfgtsssvsrnmfypdttadaedpirsswackelipp
ksasalsaaelhktaeqrraealfsglvqrrgalenqatphvdgsksvglmnipfyldstwrqyapdesrfqkssskvce
qremfsrevhlttndpndvesvqssplgspkrrrrnhcvpqhpteyeqqtnqsphcafpnadyyrhpslpheamfedpdr
rhlsgnssnasgpssstpsivspiltgassndftseksanssqtgkhpvgdadhgssitptapasavcnfhgfqf
>T265_09528 Monocarboxylate transporter 12-B
msssgekiqlttamaevepnaigrpdptseniqtsdhingsltqseaerlqreanedttrsedlrlflkemheklkeeqq
qqqqqqpstqpatvippvfaqptnvseseysltghppsvgvpardfegdlqpavrrssgpiatklgnppnrtgsvtdltn
pdtapdggwgwvvvlgsfccmilvdgvslsygllltpqcgysslhvlspssslgnrslahlrtgvvtrdrplrptfgsca
piselgeavgtqsrailftpgalllglylilgplvsaltnqfdfrpvamagavlstvaflisafansidlliggfgilgg
igfaliylpaiatvghwfqqsrplavglalcgsgvgcllgaqavprlvdwltwrgalivmaatsfqalslivlfrplevh
fricqaqrlkraareaarrdaamrraeaelrlmearqrkrlsaakvaaaqameyqqkiqqqqqqyrqisgakpsypstvm
pqldartgamlqthgmlrgtanrprmgtmvtrtgrggrmftvttaanqqgsvvvgvnptrpttgapprggtgwlrsrnqs
grnhaakrapsrrvvvyrspplcilmrnsgsimqriieekrrqrttsvgsldgmvitrdneliaaplapgydrpllsasv
inrisesvarkielkmqqqqtgvvgditggsrvglsrshlrvnlpqvvqeyiqsqlsvvqnkqsmnlvnpsttgllssnl
ppqvsvasavvpmrptsivepsgssqvdtnvnappvspvapislgaddslvlspehstpvnpspssvipvgqtapaqelt
qapivslkhphkpavssctsestslrhttsdaslesrvpvngggtaivsvptadavellddeikahinarlrrelarpqh
kkdlfytgsvlhlgsgqvtrervftrpsavmppslaasgggalkrhvssvicpsalilssntgfkmrglrtsvavtpqpt
tmepaaieshnsqtnisvatsigtggttfippapcptipptqvpsafclppsafpvvmdttdtcsfqqqdtvltnfapsd
qldtrvsvqdeqasltvlqpsrgttytlarsaeplggdpadlvsrlgdveneeldmedddldvvddaddddvdeeevddd
ddevgggfyglrsvfhncyactlasfwctrccskvsnklspmqtflqelfspwilssrtflfmllssmttmmgyvipfll
lpdllaelnwtladsgfvisaigvgntvgrlvastmvdnlhlgqlsvvkqriasyhqprrfhhayfanplyvsgprlscv
rillcchffpavfvslksilvvellglerltnsfgymllfqglaagvgppvaaaqsrvsanmdlnvllfvklivawivvc
ialgvpewacgqifnckyergvhmvtgifitmglvaltvvlvfdsvaiagvqmvhnnrtiylvrsifliagtsvmilglv
iyvvkfpplwsyllaslvfifhcptliphsgipgilrdlqldqyaphdiltahlapvhnaasmgfyfsgvclflscllgc
plrwlsrtessrpitvvshpsstadppfelitgprsvpdtagtvsaqvgdvefliglpeqtgvinfaasisdnfiprvge
lveqkpfanntnaepatgvplaatvvgqppavgssvmaaasatgaaqnlvelsgppcilatinedipvvttptqavadvv
lptvpatntddismfdglpasilpcalvipsagvtvpvvtgtpcatpgtlssqtatavevlgvqedsglepvaeeeedey
ddddvqepeipyttsfqtgpssgrfvvvtvpdsspnmpnselpdvsdqsvkrrkkrrkvapklqngsdpssvivtttvps
gsdesgqhsqqqgstdqsgssiqsqvt
>T265_05067 late secretory pathway protein AVL9 homolog
mhnlrwsawkevvseidkvatafanirylwrrrdlrlseknrflhcigaihnafvvcmlwkhqgtvilrrqdfpkitvdg
kqkkrsrkkprtkcncfdaptnqliasnvmpnsdcilhlvtvgfhhrhgavvelaypplargsddhltegpphslpdkwr
hlaslalpdgahnylkgisrkftlanfhrccllyptfigkggnsriwrclvssnglacvresrtprlaieklvdpqtkrn
yqkqlleclpdgtvsdinghwekisnallkagasacgttqptsskhsisdrtvsflearrqippgrhhnstrriirhqvk
lsvradreawwtrkveemedaknagnvrklfhlirstgprklvvseairdengslkcskaerlyrwaqyfeqqfswppan
pnpetrpsterwtafaqqtpdvtrntvqkslialmrfpvfsymahhlsqlieqffteggftlerlkdayaeldeklsavl
ahpstyqgalifdlsaanfvrvygrdaltlfkllllerrvlfagesagsisvwiatllsllpaypltpeisvfysedllv
rglshcclvdpswiseracwpvlcgpsttsskpkpdetttqqhnnacsddtsvqfadstsnlfqlpvdelpsgstadhgf
dptsepslaisekvtssvslaslgapsphsselqstdlmppqldesiyvpspetplvgddslfspfptddwgfplalftk
cgcefypsfvnepsndyplillsvqsyvlpmflplisldlllestsgpnlfpptdsldrpasvsdrcvraflagatnpll
rthkhlaevivtslspvdgltdsdgchshgsltslfdgstlpkkiqtaqanvppegllpslsgsatrqssnpsrssnapk
ksdpvihflpsssttglnprtfpvslaqalqltrvdrafidelnktvvlwyqgrsavqqlcqlapsddltvllqgdektl
drtldrllpeqrtvllrfpssaildlyvrqqfqsylrslllnaegygsnssdygthyvnclrstrsflvwrrqfmpeklf
rvskpqpiapilettsddaaiqktednetltdsstvrllplvgleppspfssaaevlavhpgrrhaepddwdqlvggfkk
frelaadrgrrlmsqgvqglsklstdlnasfrfdipsrvsdvfrsllnsasqavsr
>T265_00976 FH1/FH2 domain-containing protein 3
mssyrnssvrtrdsgptytnglqfgraygstsstpasphisgtalkpirspssysqfgvsyglggssglrhsgtsgdvkn
indsdrsihsrrpsidrtsagytdytspfssfssgryststlssrdsssgvgsnfnktggvysrslsqnvvqeeeaepce
sasktsegyvlvtsrscsteedsgfrnkisgisstktekmqrnshklpvvanstqtaddillpsaknsgsttsagpklst
prrlniggryltqlqkqesdpqspkpgkggwresvygidyssksraqtqppqspqpaqnlssteqrklernrkleeewkn
qiqleieresrrvrqlerkarwekdemknkeieeeiqrrkqiaaelreqeanlrnaeeqrkrelpsnlvsantqsqdpiq
kvnawkrqnalqdadppsagemggsqlwdveeqacepavvqlrekhthhhpqlrksevsrysrdseatirqdtltseqki
ngtvpnlasrrrssintagsisyamqhtdiddllkdrpssrsdassvkkkdvsgppsprreyyrdgsgdsdeeevklvyk
swkskemfqrmttdvqnllmkshkrpinvrmlmdicrnkyhdrrftdaeeksfrgyktanelltesgvdvkkleesalql
crfaqaqsefgayldldsslqeqweeleispdqpkfltwitgvyfhlsavsgligmkrrlkapilhiftsekllnstgre
lrralfslkqifqddkdlvpefvsnsgldclisvgsrsdqnlqnyilrastgrpwsyfisimtndangtelpiyamvlln
ktlnaipdqdtfydvtdcleemgmqqivqsnlskenndpelveqfhiyeamlrsedgeeydlsalpagsrecirqskrmp
rtqyletpegmallsslnllptspalavemdgslrrkskryqsveslnlskglgnqkffqgsrwsavmengtvdtpkpnd
iqgtqsldliperarsveiipsvedsfsrnsfgetttngpqfsefkeeisaastlldisgkhnghepenedtaangppnv
liirrelknngfmkseakelslingkqfpsgqlqypgflengsgtahqdrmpqaclfedgstikdtestatetlqaesmd
dssdehletveqmckyslpsrgdqmfaersklndneleiddsaddlhgkavtvpenppagslrskiealgkasqkatett
vvngptsptgavralkekhaaifekpeeqikpvaprertgmifsvkerfengkagrtgtdqvsslqarktsgdissaaaa
avqhahvdidsnvdafwehcservkrkplrlrdldftdleqaeqeetvlrigvpgptpgivsgipppppagavgaaglpp
pppppglglpppppppnvagpqagpttpinlppapgtelpkskktiklhwtewkpsqkdlkliasakpqdktdsavvakg
igsryfssvanrtkdpkekpkdlkksiiwselvpikldadylqecfenksaelkvkalqsekissiidydgsvmcyacqk
tvyrddddgdecyayqhnfcpfwytrpyqkqdaglrkievldvkrsnainigmkvlpppraistailkmdpsiinregie
klltsmlptpeeceailkakaeqnglplgqaeqflitlseitflkprlelwlfkldyestekevadpladlkqginevvq
cktlryvistllsignflngtsfrgftfdylarlpevkdtknknsmlhhvccivldqfpdstdihsdlgalcrchridwe
elpeklsklerdskqawehyrvifnsekekqknaklyefvtdameriiclqlvyrklmarfhhlleylgyppsrsmnmpv
gqfcrtlaefaleyrttrekiiesrdkkakarerrrtngkliidvaglrgtpnrtiqaqddealkgilsrseqdsdassl
mgtlnrrrgqtparrpanrgpspnplgeasdasmealypnqdalldacwrastdslsvgsraaprerrrpaararhsirr
titqklaeeemralericqtaaqssl
>T265_01358 zinc finger, C2H2 type
mtvflhkhtnadtcssqednglietltnvfkerfayskrltvagilsyttddgsekflkidfsssdppnlamdsahlsss
tdpteimpvvspdsdkhssstanclsdystagsvsppllpplvicppkgsrtlapesplmddenpndpagrlqedssehc
rrdrrklrrpkrqivnavvvgtkqdedlehglesspsnkkgkytdsdsgitsdfsevkelgqnvaqsvmmcegaasppps
lvshteaekpvsdiaplcssssaiqppfsqskltingksisiselgdfcnllpvnallgrptvatkegiggaeksmasgt
hsvmltnsnatshtgtntlltgnnslatqisgqsvllnpnlaaalaaalsggtnssqvtaafennhpscisnintpsial
tgpsgeilgtipiasatnapaaiaqpntiapqnanfnsginstavslptnqglnssslmntlnwlkyataptdsnqqmis
ptlvtnpagsnttslfqsltqqsqtaqsfpatsvskpqpmasisigptlaligtlglnqsslsagtltshstdttcsvtp
aaavsystpnpgnygssntnnaalvaaailrglssvkhpqcdavetcnsdpnaitsqgsltlitnnlcsatssrpgiisa
dvplgsianlfspkgltgnlstgtttltpeqsnsliatmlnrgsisvgnvnsatsrgsimfsyprgsgemnvvlapassh
sfnspmtsvatlpaglslqnlstaqpnaltigspvllhtsatttstlqtttvvsatsaapsvvsslqrdsgvpvekcipi
sqsgggdvrsnvtdpttsaidrilqtikgcmnnstggarnadtklkiqpkknesnntniksentsdpasslssesrtlsv
kltpitfcinkstegtasdlesakqpedsskrqllsngrlcagasttdgmitkvyrcrycgktfnrkfcrerherlhtgv
kpynceicdekfirledkkrhvrslqhyltgraaymnsdipllprdeitdqntdcsnclpmlgrtlqteaqesideafne
leaqtgldtsestsndhgsecgsfdveespekndyglpgsynhtgleyasevpdmkssltkvdetlheegldnspgatil
sgvvlpvtkptnrcrvvlretqseinsanspsqesstkttktgvpngeslcspkvgss
>T265_14748 cleavage stimulation factor subunit 3
pvsigvpqgsvlgpllfviyvndlpdvlaspcllfaddlkswssnasalqmdvdaakqwsldwhlplndekcvhmslggd
sanefvmhgekgpesimridakkdfgiwlssnfsfslhheksaqkistatnlvvslavavtnpgfktlimpfmqrrvykm
dkmqkaeerikanpwdieawsvllrdaqskkvedardvferivnqfpfagqywkiyinqemkaknferveklfqrclvki
lnidlwklylqyikdtkgkhhafkyiifahcififtrekmaqaydftldkmgldlnsysiwadyisflrstqvqgsyaes
qkitatrrvyqrsivtpmlgietiwrdycmyensinpliakkfteersrdymnarrvakeyevitkglsrnmpsippqnt
pyeakqvelwkkyiqwekdnplktediitttkrvmfayeqcllclghhpdiwyeaashlehaskvlmekgdqttarqfan
etasmyeraiallktnmmlyfayadyeegrckfakvhsiykklislenidptlpyiqymrfarraegilsarhvfklard
dsrisyhvycaaafmeyycskdkeighkifelgmkrfggnadyilcyvdfmthlnednnirvlferalgsnqvaserarv
iwarflqfesqvgdlasilkvekrrlqaletvkevsrlesallidryrfldllpcsdselkslgyrelarfqfagsgrgy
deffgsvlaphvglstalslgvgstmgdpsvlsgssgdqrpaypqpdvsqmlpfkpkayprtgshpvgggefppppaasa
llrllpppecfhgpfveidkfmehfleleipddymeivnaeseelsnsidpgtalsielastasstapmllaarkrrqql
nidvasgtatrlgatnanqlkarkrpalnafgdsedeadeedddddederaaalltgsaviggsdlvrasfsgpldlyrl
rqiqrvk
>T265_00335 transcriptional regulator ATRX
mpshrksggdlvpvrimerlketpeydssrftkqfacritldedlaestfqrreedetrpaemdsdlkenspippeyqfd
aegraslpdgtpvvepvsvdgkgelphkkakiqrtlrssrlsnagvldvvrctacatilqiafmplkvhpvlrvvtckrc
akfyarqsfkqdgeghdencrwcgdggdliccdtcsnafckrcikrnlgrsalselealgdddvwkcvvcdpspirrlqn
qcsevmkevkefrafqrlrnekrqednrirvptteqkpikpnegvesssttstldqcssqcasqstpldtlsnlfaqlgq
salqqsasepippstltnflqclgqtinpptdptvaqsrwsgirphigtvspkvrhcnlgylpvaptpihsvtqttsvqp
kpvtcvpvtpaevtpaptasfdvlsiltqinnvnvdnirvalratrrcietfssdirqletrsakashpgelppivrafq
ssyrfhlfarlanlearmreevprplntstvtlkmgpnlglsslsrktvansrsrykpvtidlthdnpapvaknpssatp
tssasvvataaaesksstfpvisdattetiprsqeildlssnesdastanpmsvkiyepaskrirvdgeeslatsstkgi
dpnrnsgenrpitlktetsdrslgaqpslvvvnepqlnkdsftatanrqiktelaeeapqrvetirdlneqenstnssfi
kgtetlkngnsstlqtpiqessvrledirhcigdtsvvdlreasrhglppdlvasvsgdnasssepgsdaeiadldasvl
aleracakltkrpgtksgdrngsgilvievaqwsvvqiqplhlsfprlglgnpavspswyflrvarqlgtemvlqlddff
lenntethrprklakrkpkrtletvdddwsieeelqdevsdgeassikdlipadetpvdqqelrsalldqadsdyrsdmt
yrarllqsssddedeqdknvdsetegsaeteealegheenvsklkntqksskpataskytgalrqlmqplssmdksekss
sknseqsmqsdkeetpaesekgedkatnaksrqrtkttdtnpdrwfssddsdsepssssssgkqffdttkrqfrrtngkf
kkisaldsgdsnssseesikprkarrklvakpdevgssdegmrrkyhdksgkkptgprrsrlkrqsdgesadeqvsdasv
vevkvtsapasddsdaerkgrkkirkiytkshlsqstktaeaeererrrriadrqkmyndwviqegegidvvtkklilek
ptdesssspatvirvhsdilkhlkphqveavrflwdcviesverqqkspndysggailahcmglgkslsiiafihtlfsy
vdvlnlkscliicpvntllnwkhewehwlpqeepidifelaskpdkklrvdvlkhwfrkggvllmgydmfrnfvngrrat
rskanreavkqalvdpgpdivicdeghmlkndksglskavsqirtlkrvvltgtplqnnlneyhamvnfvkpnllgtare
fnnrfgnpirngqhsnsterdvklmkrrahvlykmldgcvqrkdynaltkylppryeyvvmcrlseaqrelyqtylrvra
drlplntnyrgeetrqtlfrdqqtlyrvwthpfllrshetrearrilledndeestdltdasdtteetinsgsscsetdf
rsgklktdeisatthkrrtrsnknnfeaednvicldssedtqqalgddanskdpwwykpykdeydwclevggklevlfhi
lkkctdigdkviiftqsllsldllerflgeihrqwlvhqgeladvgpdgettprpnlsryfsdvnvntwvrghdyermdg
smnamvrknlqhrfnrvsntrlrlflistragglginltaanrlilfdacwnpshdiqsifrcyrfgqtkpvyiyrliaq
gtmeekiydrqvtkqslslrvvdeqqidrhftmadllalytfdpdiwvaseadkrptpklpkdrlladmlsefphlivny
hehdsllahredeglteterqeawreyeeekalgmslaqhqrllqqqeimaqnqqhlqyfrttyqppaqqlppleprafp
psmnpyyqygssnfmrnvsptaypppiprhpvepppippptvtripnsgmpymelfdkyrsyvlknrpslaadpiqlent
vlsyimdslskqarvgqsstsaaafgsgqpgrsl
>T265_12551 Sodium/potassium-transporting ATPase subunit alpha
mfkksdggekkggpdesalkaevkmeehqvdleelcgrlgtdlvqgldeslakkrleecgpnavtppktipewvrllkcm
lggfsillwigsilcfiagtieyttvrfpqndnlylggvlaavvlisglftyyqesksskimesfrtmvpqtalvirnge
rhiisaeqlvvgdlvdvkggdrvpadlrviyasnlkvdnssltgesepqtrstqctqvnpletknllffstnvvegsgrg
vvvrtgndtvmgriarltttienqqtplgrelshfiriitiaaatigvsctsaslyfgyswieatlfllgiivamvpegl
lptvtvalaltarqmaiknclvrnleavetlgstscicsdktgtltqnrmtvahlwcdgividadedddvviephehtwn
alsrvamlcnravfksheanapisrrgcigdasevglmkyfedrvgstmqfrsthekvaeipfnstqkfqvsihrneten
shfvlvmkgapekilelcstimihgedqeltdqmrqafndaylrlgamgervlgfcdyelpasqydetycfdteevnfpl
dglrfvglislidpprasvpqavakcrqagilvvmvtgdhpitakaiaksvgilsphsktiediaqergidikqvdprea
nacivhgsdlramtpqqldqmllqyeefvfartspqqklaivegfqrqgrfvavtgdgvndspalkkadigvamgiagsd
vskqaadmillddnfasivtgveegrlifdnlkksiaytltskipellpfilfmllkiplvlgtvtilcidlgtdmfpai
smayegpesdlmkrkprhpkkdrlvnmrlvtmafcqigaiqaaagffaafvvladngflpgilfgisqnwnsrnyndlpd
sygqewtygqrmtlqkaaytsffvavviaqwadlvicktrrlsifqqgmfnhklstslffeitvawvlqyipgvnkaiql
epmvyqwwtpalpfallilaydevrkwiirkrpngwleretyy
>T265_09141 NEDD4-like E3 ubiquitin-protein ligase WWP1
mdpitrflssmspnyseseavkldvkiikavvnrayglvaetvlstnrpkfsiayvvldsntplptstavqapeqlgatt
rshrgwnpefhqhstvranvnqllefrlvarrhstdeglvigycrlvirqaaeanghrldnrifdlkinrlptdsvafqa
giadlgklyvqlganprelndalnagssnqqtnrqtrsdsvhsstttvppprppttypaapepnggpstpngedvsdtpl
pphwerrvapngrayyldhltktttwvrpsplppgwerrldahgrvyyvdhntrtttwqhpsptllsnirewrqfsdsrs
gamqqdmdqryananwnagsigfntsgapatsaaatsgldllgplpegwerrvdpqgrsyfvnhtsrttqwedprlqgpp
lprgwevrvtpegcpfflnhiqkittfvdprrgdansvkkewsfehkvscfrylchsnavqgttkinvsrarlledsfdq
fmqlnthelrrrlyitfegeegldygglsrefffklsvellnpmyclfeyasgtnyslqinpassvnpehlqyfrfvgrf
ialalyhgrfidngftlpfykrmlhkkitlediqtvdemyysslryiletnvdeadmdlyfsddyevlgevkthelkpng
stikvteenkseyidlivnwrfsrgveeqteaflqgvsdvfplqwlqyfderelelllcgmqqldvndweantiykkyte
rcreiqwfwqfvrelpqekrvrllqfvtgtcripvggfkdlmgsngpqrfciekvgderslprshtcfnrldlppyksye
qlkakltlaidesegfgqe
>T265_10239 microsomal triglyceride transfer protein large subunit
mggisipdargpvmlnlfmcvivlapnvlchgsesksnyvysysvniseeskpdiplktlfgqvlvvpyvysrphphisf
vlagekllhirmtlkdgidnsekvrleavaefdaegmlkqlhvpenlatktsefslfkgmvnlfvvhpnfesgfetgaag
tcrvsyatvqtssseylsvdklfstcspvqkpldtwrysliptskvhstrelrvryrfhahkgdllqaiayekqtydsvs
gtnlnqlnivawqdlqlvkvadgepenipptmdlnemakqltgsenmpvhlapafplehdleacslnvhlynpdgngngk
fitidqlrnvienarnalhserlgtlqplhtvvqltrflrclpnhrsavdlltlasmlsppateakmlyrqgrswrdqlv
svligcgtptcvtvvlqrlealtevalvektetnglpqevviaremlfsklwpalthlrqptshtyvrllkccqpvsdws
hqtvclstllnlwpqlyeehlelrneligitekqllisspntvkqqeedryklnsrllfglmateklkaielfdlvlqiv
tnsehiyppvraaavrtlasiwtadkdikfsnafrsnirttnvrsllrdqllsipsdseddlllgielfnalvtldpcah
misdllrqlssqkrwplvracrllvrqscvaeqlsasvcnclgenvsvgsgefqscllgyaggwaglaggngsdvgyntf
vhgdlfnvngsfiveylihlvngpdkelrkfnllisllnaegesklfefdvsakgletfagsfglgvlpkktvqnegawv
slgltefdtilppwlifsggmsdllhllwhvpshptpvlqilrpliderqysafaagfvlgldalavvsvevsgametsv
wsqsgrslvrtrigmagevyarilgksegltatdprfvvkgvggegnldfvshinvrdlpdgiclsmnrpsdmellvwes
tkpsascipsqwnhyeyrdptnhadytvthravnpgvsyelgrnntercnqmsvsslw
>T265_05946 F-box/LRR-repeat protein 7
merqeptfysysslfpsnvtdlfpeqscmpynltsvagqsdrlkrtsqseesiysghfvapkwnpssssgqsltvcpgcf
tqvcddsnwcsacgelligsslcssdleswshqglafrslhpalnepvkypsewhagastqshdcvpsypvaenhvplad
cssytfaavssiplsqsftaasfvtapsfaasftsvscpttefdpsvaqpsshsfhiaetsapichsqmeslqstlnelh
lghgryirtgaqeygipcpgnyspmastlasfpnsvaergapsmvasasvqydpsqllqsvnqrvrqrcisgpvdvsmvt
trngvpgdlqfdfvpvvypirawrpvsissngsqvtpnfptqaqlswgmsqsanlcvprkttsfqssygchvtltgadmf
ncpggtsaelvdsrekccmntrpnnrrrknpsecsraelkrdyagprsygrtrsfssdvqpwngseartgppspskpvch
wqmsrtawsahdpslakkkssdylrasyshrtcathnqssvkpeeqitdksietavrtnhtracaqssnrhqrfleqkqq
rrnggerrrnrgtrvgsfgdtqtvgyrpsqpqlnavpkkavksrrlkqdinchskperlattgqnsdavseehvqvptds
nqtdpatehspekpnwmllpnelwiaiihhlpfpdrarlalvcrrlsnlvfdpslwrviqlhrhqhltntalasigrlrp
relrltychgdtiaadglrqlfqacgpslrklsfigctkglfdydlplllaakhcpnmshinasytqavrdqtvialaks
alhlvsvklngaqqisnsaiqqlvhyhkdtlqrlelfgcfrlnsdifailgrcqqlralafghlhhlssdgllelvgklp
llssldlrgtqtlssdlnlsrladkcphleevvlanmhslkheagiaqmlrrlprlrvldlcglgavgdltmealasgcp
qleeldvsctsvtqkglshltlapakslrclrishcreitrdvleklvkactkltilyaygfksisdwsflqavrpallv
esdv
>T265_05804 RhoGAP domain protein
merlirkintspkarqkyasegskqfgvplkflvnsatgefvpgivcnicecilmerlirkintspkarqkyasegskqf
gvplkflvnsatgefvpgivcnicecilqnglslqgifrvnggvrlietlrrslersggcslnvteatelyalagvlklf
lreipdglipkehtmqfvhtsnpdlayasddivsspfmgtyttaqvvtesekngsvdtiklealvqqlpeenahllhylc
rfldtmsrnecenkmsaqslgilfgpcvfrfdfssqglrfqssvnqvmavliqyhadifrrfsapaeprvtcprselrki
afvsssddeapsslrtnslsitdsaeknffstlfsdrsgnrytaerlellpsiesalldlpsyvslsphptllrtsfsks
dcmncshhesvscvpscppsdlvsvsaeceqsdtdtdldamqpqpvdplttvdfvlqtardscvadpiiqppdyktdfla
ssasipygpdpkvelksfvfclffspiiqppdyktdflassasipygpdpkvelksyrcaaemnfpilsyipkrasfdvy
spadfyanprpnkpmidphlvdnreldipqisrvvcrtfslpfqkshkqsyqphhhtfphgsklplsdllherlecadrm
lysaalpetemppsftadhndntsfpltslekrsksvcrstddafdplknatclpvddfsysisqrlrlptsamrcsksl
enirytapyvnyskdrgcsapqptegrqsplfsfllrrkiplsiplpsteqttedfgyrnissvsekytdkptdptmnve
eerivsasttnfmslsslqsfqelftavlaeqrrrcgrpellslltaeqvcffrtlyiqqekidlqkgllyfeqlhgrpq
npeskrimrpfyeryrqvkrllraiekenvmkenvssdpdgnihdsvdnipkldfvqrdtsipdhmdpaavhvqcdsald
nlcsvvsihcdtspmlhlpehefnpgetnnptrlsaenacdfrleppsgsfyqrsivnsfvsvaegdlqaenerlikrkh
elqrelrafeksvssvtgrpptkaerapmrekyheyrslkqnlqllserlhptplg
>T265_08502 Zinc finger protein 26
mmefnssgntypngyfiasqdgqhfshvpsdsikdlltrqfivyyidygtplnsitaegsgtnhqlsgilpeapssvvll
dnhpaqnvrgtsseiistsqlvvhqpvdldgvllpaydalqsdgavtslpdapkpfsrssarrkpvqracpicnevfstk
ktytlhlskheegkpyrcphcpqsfnystnltihvalekasdppykcpicqqlcsrlsafkshlllhqvddqlqcpicqs
sfttqclldahtktehqnpanqpdpvyrcrvcqaalptngqlrkhyllhhashrtatrhvspvrsripsataesnpqlet
sqqqnsfrrsktealsfltrvlapkkslhdvltgdsliqrveldsstlpvspiplrnprrrkfkrggslkgplykcpvcg
qkfthltrakmhtlhhvnkkpfeclichlrfaekssarahvirhnrplsrsvcpicqrtfirqsallkhlknhhqeysfe
vlgpdrwttewvlqeshpqsntiippltsasvtglhnqepspayaqfsvstalipsqlpvgeaveivelnsvpgqqnisr
qvinspskpfqcdvckksfsrsrtlsvhmlrhpsislpyscfqcplrfstsaelkyhlrdhilrtssrfniirqeqsrss
dgplkwdrashrfvnirrnkrrpfkcldcpnsyrskthleyhirqrhrlelapyvchtchkrfvtesrlrqhansvhnnt
vkpnyvcllcaasfscrsslkrhmvihsgerpykctvchklfkfyascqrhmklhldntqgsdacsfryspanqydpcai
snmtddvgttihhqqtqhivdldqefvqnvssqlcsivpaqiclvpvsspfntnqnctsndciiqsvnmdscapsglslt
vdyakkfgqnsaqfccedlghdsprgvlyseqpvatcfhsdgndpdsvdislhhimpqyctshpnpvlattlkhlvppah
clpsadgyqkidtanstaapnysdfvppmlsqvaaitdeakqmnsvdvtvlespeqaqlqpptsaatkldtnnescqnpd
sgtagchssvevmlfgcglcsqsfdtaaqlrlhvdtshaiqpkpfacdscqlsfvsetlllahktihfepqgelqthrcp
scplasfnnksaltrhilachplptpdrfrctscdarfrllrslvahiakfknglsggcskipkmanrirakhqkagenm
dpellkvryglpegpapdlgssekisttsdygaepsisnkdvtdqrrkansmcpicskefkltsdlkrhmwthtfarpfr
cnkcnsqftrhsrlrhhiqrvhaledvttisvevdgislqisrvcangyichtcgekcssitelrshlqlhvakrqfych
rcnvscatpaerqthqlhcnvlsqshsetsvdlvddltpydgastrqcidsnqannfmvpsahisnasestqvqigcssg
epgtsgthdshffstellaactqsitpavvhngpkssqidpthsqnsddtvqnvvefapdapesntisdnnlqpydmfkq
pvctddvsykcpptfhtvpviqrgrcrkrpsvpmfymphgvqstslsypt
>T265_02572 DC-STAMP domain-containing protein 1
mwhqhlcligittgslllieswllnriqlpsllepdipdlkleitrrirarvekravgqligssvciaywtgaylislfp
lklkprlyrivsatgfltwhliiqpylfaslfysiyvmllvlddaallrdnlqdhwtnalnhlrrsntsidkvlfyttyl
enlqrtfrccgalslsdwdgadplreglnstwfshkhgfypwqstvvyippsccdpqrtstcskvdllerhrelvdqpqh
sysqwvpvhfngcvevmteligaeltgtliqvflinialhvlqtivcycgwyvrkpsaslhssrvssnrnqsaavnedkd
flsvvnnddvitdeeegdddeakevdglesvaqleeetptklnegeilapvseakndqdllnkhlpflvrkitlgpksiq
plplfhgrlgyisnkklmlacqgmamygrlsliqhafrktkvrwiengirigwclrdrddvyatflrpirwstshcpgqv
ewnglrhwlrrrlplveailyadgnvrreiegnaiyrcfticvvrmiccaalgflvsmtlvkafvppsedeppggpkknk
reeqdqkdafivtkevtwmtslliqttivlgavvsrrvrcllfmlvpslgltvgksylgaevlhtiltgptstteknlrs
aaetleclislsanltreaktfyedakenietentqnyyemvqekstkltesidtykesadklmkeiakseefarraeet
lrggskeegestgyegvdkvdqarrnrllemtqkmvdrdgnatvltmqrskdkmkkmlsklssgpemfenlshrleagad
ierlikrrmtatcmvfhntrgricsmaavhtcdrlqtvlslillypvlikypciwqvskgvacptndaidaaveqcgssg
snigmgpgfgamfyqsaeslnqlretfhmqirvgldklpnmldvlsskqsaalevaqktrqavtillqigllastllkll
alvvfrkanmyitkylsdldfdnmyigksfeaidakrikenrevllplksqerktvfwrrkaytkselskafvaglksfg
fgavlcvmflidkfifetiglldeatsasvevgkkqsasetqqqsepepptiegdgifrelilntiiiltkiskidlgfd
lsacsprvqvtsqyytyrfvvlwvcmlivgffsgyllrlrhiimdffypfrqrrraihlynrllvnrrrhmtmcrnllvh
htrqnrlqnearekssamvlyeknprlakflgqdkvtcilcldkfkigpsvvicpyddaamcltckgsvfpdtntcvicl
drdiiklfeekrrvlnvkrecianidesdveteveslagseddrtnekrstdsqqevkygtksfakkdv
>T265_14114 Inactive tyrosine-protein kinase 7
mtngfkreftdrrvhssnptsgsrlplsrlghpgsipvpvqpsgassdgfyftvnpndqdveegqplrlrcavtpskdiy
yswlhngdrvdtekengrrtlevdsnlqilhadrdldpgtyqcqalnrsstfttasqeakvniywmepdvqvrlvrptry
ediqlgqelefachasanpplspfnikwyhngnarlpntevrqngnlhiavlgvehigsyhcravhaagkldsrppfviq
fndasppqlvttlvhedfskfvmrgrsvelicpkigahrpvdgippitvwgymprlgeqqqsitsirdtklvdmdsklvi
tnfdihhvnyytceissynspdkyvflfqvematlytptradfsprlkksqpyvvkinddaelryysdqspansffadqm
snpapriewhkqgehqpivpwsppalthgpvthtpqrprryalrgrhlivhqvaeadsgtyemtlsnivgrvsiafdllv
tfppefyqpltheehsfdedetltlncgikrralpgsvvywekdqrvlrkydshlvleengeqirftklrpedqgqyqcf
vqtdgynkraagreqtlvvkgklqflreirkhflevntqgripckvrgygtlkiewfrkvgnrpsdflpihppnqvepgg
tlviqyvrksdageyvclahssyknaqinmtvnvvvgekpqisqissnqtvsvgkqvvlnchatgdplpqiswiakrigf
tlytpkfdpnengtpeaqsnrglqssnselqhttkpdgsmqdeansdpvmaallsrnaptdqsrvkaypngslvinqanl
ldqaeyicvannthavearlaaedytrqqlgeessgssmlktiltvvgcavtylgliialtvfcsmrmvrtrrkrshkvp
kvhengqlltqlgepncpngatgnsqdsggchantldsgfflqgtgsgasapgsasfgplpgqpqifhphyhratdpllg
tissgrnyqdsdghrnvtshssitpngmgsacsqlpsvnqqdsqewwpwknqgffnaaemqlkvphgtpasplemisepn
pdsvgmnsheymhshqmnmpgcaymyngrnngvenstnattasdsqlmsappptpldsrshfsgissgnstslysrslls
gasnvgpsprgdgaqtvndnyspygvvngastisqaermhyprcelkvegilgkgvfgdvflararhiqeeemqslvlvk
slishesshinefhrqlemfgklnhdcvarllgvcmeqepfymlleycewgdlkmflrriresdaqtckllsvtyaqklk
mchklacgmehfsqlrcvhrdlaarnilltqemdlkisslglardvyaseyyhipngdqfiplrwlapelivealpvsrp
gvnanqldyghsfagpslpytiqsdvwafavvvceifslatlplsrltdqeiivagrhtaltaheniakdpnhvplrpdi
paeippelsnlllrcwspvarqrpdfrevasvlrdlvp
>T265_00614 Nuclease domain-containing protein
miapalfsgvvkqvlsgdsivirdrpvdgpppertivlsniscgrvarrptpnnpsggiedpfawqarefvrsrlvgkev
cytvdtelptgrkygcvylgkstageniarslveaglaevrrlnaalaeknpqyqellaaeeaakstgrgkwspeptgav
reviwniedprafidahkgqripgvveyvrdgsslqvtllpgpstpphlyynvmlslsgikaptirfedgkqvaepfgld
aqffvesrllqrevvilfescnnqtfigsvlhpngniaevlvreglakcvewnlnlvsvpgasdvyraaermakekrlrl
wrdyqppmvqmetpevrdpnrlapgttfvgnvvevgngdnisikcsdgivrrfflssirlprpsvpskdeeesstaqrtr
yrplydvpymfeareqlrafvgksvtaqvdyiqpktattvdervcctvrcgstniseslvskglatviryrnandarssa
ysdllnaeeqaqtkglglhsksdppvhrvadltgnlaksrqflpflkrtprfnavvefvvhasrmrvflpsetclvtlll
sgiqcprrgrpkpdgtdepdmpfsiegynlvrelcmqrnvevtietidrvgnfvgwmfvdappnessetdapkstgkkkk
kaieaaisktkanlsvllvsrglatvhhapateaspyyhdlvraedaakagriglwsseefvkqweaelnsftdsanadg
addgrilsgvsgylddlsalslnghsddqmdehatnkikwkpaqitgvsnpgagseglrffaqhsadsgtivqishslna
kqsppplpgyqpkkgelcaacfsvdncwyrarvvrcspksitvmfidfgneetvdladaafrlsplppgplvnippqahe
yrlafiqlppdstdrafaerafaehvenkevlladqfgavpcanetmkpvpgvalkipntaaaggssvsasawidvaqrl
leeglvcvepmrpdllkqvsratlsgyleaqakakkerknvwrygdfrvdlga
>T265_01396 EGF-like domain protein
mpplfsesfllylqpdftailvalvhsfpiypsslladspnptielvaradghnsrltdsqltrrkastgfrcdsptvss
elgdsrnertsdnassnpnnnngatngnnssklfssrpntsaslararkrarsetkrmgltgsqqsanmallrhngtdgs
gpedddddlrsiedervgsnrpdlaefdyslddlqaatdldtplrgrqrrqtyqlpsrrrdsslggygqhslygstggtl
prrhrgdvsltrattiggvdphgtlrtanrlaqsirtgtippppsepppatplsgsimselgtaggntanlfnpftlqmh
nqqqqqrinaalvaavasgrlnpqllnsvnvsggmpnpymltwllgfcdaiiprailsepqflkiqpcqenrrsrsvgqr
rtvfcdrrvkavscfpqatsmcifmeaamllsseyarkaahsdnttvdrdhrriiqygrialktecaavqktpsvcscir
setvmrprarpapsslvgqtfdswapqenrnkhsrvpdlsqrlvagspnktldppaallvrflsqrlqthlscysfnnkr
ryyninssnnsfllqalsnrlqfrlvltdlerwvdveltqalfllsrsxrsdqntqqhpiyqqhpvsmpmsdlsklgllt
sgaalqhhqqkqpdqvdstlvttspgsqvgggcggsvvyensynsfnrmapffygagvapipgancalldwisvnshlya
vrlagsinvsqrvvmfksdptvyctiffdsllsgtvppsgsedglqsmvnsgvnlgdgltlslngasqtahtipvrqpfg
vsdevtpvtlvhnanpipplpppnhpscdlnarsmdptymthggtlgsygqhkpqvatgaasqdtvvvqapksskrrcpw
yywiisilllafllalvlaisfsaekqhlgvllmerfdqdpaiiglfnpdnplvklepnkpvhivlermgvwsaewrmrt
aryvrynitisseltsvglfmrrstmptivnydlfdrisgrtisptsrqqrkdkrvkrspedtpsyrthtasggaretar
ihyldegiwflalvndkprvetlifsigdatevpkvcnghgeymagacrcypewkgrecevlwsecldptcsgngqcvtg
ecqcypgfsgelcetstparrnqptdnwnskaagrsatsspllldardnvhglidcldpdccasshcralarssdgsaae
arescahsepfhyrllitqmaqpgstfygnlefllrrdrvvvdnldprlisvvrgtvrqwdstpfwgvrvsdqqkmrngy
tltdeqgrfdllveggsivkleflrypthqfsavyhlyvpvneivilgdfymydaqfsatiapgltstpnatggllspsp
lmhdlwvsgkfvpddfgdwktclqdgvhaltaysgllveverrtdsvafcvdstkslcvnsagvlsyaiplhtghilpvl
yfrvplpqenqlrlihrtdrapgyhpmirvrllhnmnalpdrlreihlaldiaglreirrlepelnlietfywnqtdgyn
rtvyglvnakdcdsgqiafgsatlnlyaivtdalgavligdaaylrwlqptdlnkfkpssasesldmraqtifrennryi
wramnssqlrflqpdldslsstrpdvgyylaphpnfvinksifempgssmsmqfgcfvshaasktiwwladfhhpqpvvs
vdcaeqtvfpsltglpclrhplvgpkgiavsqnelyfadgdsiwrvplqasgvsakrtvqlavghtesstgscilynqsv
pglrlslhspthlvysafedavyfvdgllvyrlhlptqmvslivgfladcvptetetgdrrfpqpitefrlsqikglais
pegdlyvaearrvfvrksdgrlylvagkslgdgetegqdheqpsptklassmlrdentgvvdlglaqnfgfynisaigls
iygelfvadashglvyrihhhlpkssppssnyrvvssltdeayvfnergqlietenavtqmtlhrlvyrahtvdgllsdi
rgntvnlrfrvhrdthgkllqlrtplgfvynvtlephspqriqeisnpvtrtswhfryspsglithlrrpqdsrfhrfyy
ntdsgrlirivfpngktfditglnalddkmlvrqfsnatpviakipaallnrqvdlshypvqlvygepndrwvaqlsqvy
lsiagsdrpvhlarhlrlpdrkglaslqnshlktytsyffidtaptyfppvhrvvwtfalnsqgtpsesrrfirqatlse
elatqalgrrvsrsltvgarhlarrqtsfshptgtlalsgfksdsgarfewqyqkklvvnghdviyvkfdwarqletyhh
astgrvllqvvyndnfqpmnfnasttvswqdsrrrdfritdrddrddirpdpslsgpaplgvaytstpfylqysssvskr
clrdfllfsngqfsydsmnrlkmaelgnhmdtisfrytdrqlpyqpsvismnglgefrlfyaepprgrdalqdnyrdias
ssissssmasgvltpsglirefsrisalgvqqlrykpwpgcpnpwifewgtdllwsvstpddpissallrfiwpsgyrri
qhfpreqqivfdkttvkwdsatmeepgpqlkqltaaphlqlidvmagyrltvwrtyrgplihtvrlqqsipgartahpdl
gglfnarfvysynsnmnlvglhtqlyssvsgegkdgvletvrtvrlildeetlikydpvagqvlsicdldivqrpsalyi
tyapkslqlyrhlddqgrlrqvvlyplssrrdplynlsllfrpnsmdvvqreeqrghvprwitlthtsggllktvereea
gsslsshtelmhnaegrvarlrismsdpqlaggrigsgstsrseelqfiydargllkrrgnwefvfdedgflterrlhnd
ylvdrfaynskglliwaerkldldtqadsasssfdhspveddvgfkrafrvqyvydaqdrlvlvrdtlivrdlmqyfyad
prhpsrlthvfnhgdlasfrfhydpiqghliaieefdmlqqtdipprnsknsdepfdpemlsfsrsqrrqkpkhlyfiit
nhegspvamvsesgqttwtaeysatgarrltqpnrnkfltnsiledanvpigyagclvdghtgfvfcpatmraydplgat
ytspdwrgllstrlstvyrdpsvldthkwgtveqlslgigpagmsdrlvnairspawwlkqsgldvntilpqldtctgti
srndrlewelpqvpasfdltgrldtmfyrdcgsellnqklqrltvtqpsqltpggleanglpafltgyvvandwlrlips
qdmfgpevtfevdrhgqvqvfgtpaapsrtvttsdlphadvftsvklpailisgsrlldwwtelddfsgkslfvqslarl
gqlattlkeltelgiklpvihspsdynltvhrigsgrseiwltrcliqwrirfvtsweeaqsqalldaqnrgstgawahe
trmaqglmrfdsayvatvdlmadssaatqllrlnhlwtykqlsqlqqsehlsgyrwvsvisppengsalfrlyddpstyq
lrafskakldssg
>T265_05020 hypothetical protein T265_05020
mcassiipipqciltnwpqpphevhvkklsgkvnatqksgavskypkqikikltkvnttflewvleeqygcwrslinrit
ffcltsfnqcvlvwhtsgthkltsrgtqavetfhrigkdvlrkdhqkihfrlhqnhaqsgifcelpvyaqlnnnaystqs
deelssgnelalrfvcspelddfyhpvivsrrkrrspehqkqpmeshnrrlvrtnairepmrkcgsrlsqtttvgtgnln
qtpsdqtrlyqrspstailfcsedesnssmfksyqvvdrnmsqnlpedcdarppspyqditenetvysgsplthadmlqy
nakwdsdsriyesdsyqpysipksfattaakhennsdqlrsiekstihgklgharsrlrtnhhpiagysvgdgklvglle
rvdtvefcgtrqtsrllnwpisrtpspltscndrshefdrsqhatehtgfmvyalrslctirspiatritsniryqveps
qtawwdqlksglldedaldkvnpdisspivetevqpltqpeeathqclnpvmdtyakemfskdhvisegiisprvvnlsv
hedtddcqnidqpaikslnkesptkkdisrrkfrrrvkitlhqdpisagaetpslvvrlrinpradtqsvlasvqpekir
rqtdnikfaklrnalqtgrpasvgdirtqknldpwipvgcmqraidfgedansddrekfsgmaeclitslsslsipvsev
dsldssfswslpepipqrrkcrkkssrvadtvivevmsdedivsedesrykepndqtnsemdylgcatvpnrlecskely
epckttatydktrrvkyelisthhdqeagkhildrqpgtdsvllqpiptprssrercihyhieknhftsklksilvpvnt
ttcrmrassvgnersfkvnevvdepryerlfrtqsvpdpsflressrikleskprksvktdqtssdttirsssnvqlikr
nevvyqgtvshfrvdkgepnaethkgiispqrrpynragqnatkfervvsrpvsstytevgdtrqetkrnsanllqvesp
glvskasrstgtviagsqvprtrmvtcitkdggmletataiknklipkpftrsvytrgfslrkrpafrsgeltisefedm
cqrnygkntattittrskfglatpnqsglnslaatvikgkyggpksgntgrqmrlnfcmsrtrssdinqefveptrnatk
aalamspkkslalktrgaqkvnstssdpsrkspidsrsnsnteysvvamsedcqrkpsdvswmkdyrlhqeyptrihleg
dkpnpnelnqlikllhlstsdiilrpyrmvaplmaishrtgaspqmqrvdkhacgeldvnsnliqdvllfshlerinhgn
evllrwklcdenshcatqvyegvavmrlisgylvapqyiiapesekrhglfvgftmnyagkwwdpeyiilpltgvieqia
kilevekshdchstmatlivphwagnmqlrseelfsnvecvnyraaisflhfripqtvrrnhslrflsdvrrtvtrqsss
inqtgtrkhvirplrylgkmvkavfrakqsryqsrcraaaikeqrsvlaptsqaiwsirehrykvswknvvldevehsvp
ilspiklsaklnvggytfpsgmigsnevlsykstfirqrqtciplaykgehsfivskvgnrrnlpldsgrpyltnrsqsc
aemntmdhqfcdifrrplftqarstkepaiagtregtvtisiqythgtglvgsissktadqsrrshcaatfpiaqfpsnt
hmeqawwdqlqtkpltshvevtvlqpspsiyldidgsvtgattttkqsvveriesdcakiprekicatpkknyispsgdv
ekasennegeiisankqshsstetqarrrtastgsvsmessveisisitvtssgsseslsytneeessdasspvfdtssq
tgetvdssqsaqrntctkdesgehelhrnevtkypraaqasrenhiadnsrrptcvepkprfttagiqkqsrmnsralfk
lqhhetsstngtatnlskmpvlkeswtengdkqptvfhdesksktityveidvvgrpdrgnywpgattdpstsfdlppvf
lsccymqnnrrenk
>T265_09221 Paired box protein Pax-6
mislhtghsgvnqlggmfvngrplpdstrqriielahsgarpcdisrilqvsngcvskilcryyetgsirpkaiggskpr
vatnmvvlkiahykrecpsifaweirdrllqegvctpenipsvssinrvlrnvcsdqshlspilnrslegqsgllrsnlg
qspnvkpspnsrtavpscapqngqsghlqhqqpylhqhqsppsvtdpfglfqqrhllhpestpldlqqaelhpqrdavnm
nasqqlyplpltahygtatpntktgrlsnnfshshsaafaaaaamaaaaqhsshyqpqlansrlvqdtslmsisqsavns
hmlessssqnggtydtfsnllhpaawsswyhhhstsqnashygvgyptfhspdlldapttgklfpypdcvasagfpismr
qatnthtkedasfserfnldshtldvannnrykrtrqtsvsdkqtyasevseklhpqdqgtftkvtndsehqfiqsksig
hllpstlapmevstdstrklkelvasltedsvfkrvktdakrnstsdlaqvlksttfpnyaastqkaeatslidsrlanp
pgtlwspnndnsggikspgsiplelqqgrnkskgkapytsyilddvddmlqanlygrhssgehepgsshahpsqplfqtd
rlseaecdlnatdqteiaqnvkmsdaspnaakketsdtnseseetrksqrsrtaftseqldllereferthypdvsvreq
laesmllpeariqvwfsnrrakwrregkerlhsctppssvkpsasdnspksnvisthpdqsdapihcpsvsenhkttpna
dakysndthlteayanhrgtvrltsqptaydtdaegfrysrpkydeneggqmgakhvletrypemthnnlfdahvlrpdd
palfeghflnsleknpppmsyqrscqptdqstvwlnstdslpfygvepsqpvtwppsgcpqpstlstdsgiasppmiasq
pdqsnsfstvaaaaavaavaawgggcgnpsrtsdyqvhpfqtnvtcseptemsaprsithsvgkkfdlgnlisqhsvsds
iesptfcelprflr
>T265_11740 DNA-binding protein RFX7
mlkpgendvcsnrngsdylratlsaslnpdararvdnlvqevaslkdiekllfclllpidnnggqhsfigsaltlhpedt
dlpghgfelstlgvglfspggssslhlsnqveqsqaytwimshleehpstclrkdevyedyraycdkhhmktlntadfgk
vmkrafpnvkprrlgqrgqsrycyggmrkkmevqppflpdltdealgmsaqgrsttspasssetsgelgshrrrisstsp
ltrllcangseldhavwadepgirsalgvrgsvvsdvahilleyaqqvfgvhfqslfhlaqhlvsnryvnsrsryafsli
ahaasapasslspppsaalaealqkgirsylasvllpncmsfprqvspnlrlialvtavenqvspsmktamtgaaefaas
gshtslpshcltvsgslppftwlyekipsrnsvdwhtqhmakpaqptqcdqfsrvlflpntiiqlrltdqhdlsrtptrh
tqvpdspipvstptahhpvtaaaqnpllggtnrgfstdatpsaphsdlsssrlppcstpqpsyrpyqanfspqtslppsc
lggglyaaaaalasqtgapsscspylfnsgrgdssalknssaavalaaaaaaaarqagfphfnsnstpsgysasigiipg
rsspippasqfdvltpptahkekatsfptpstpgsntsetpyhqiagyhspvggsgtiyaahqqtppytslqhtpaplpp
gvgarspytptanpgtgvsdttqstfkrsipphpveapgayepsprfhlggqspnkrarylstasggssgttplsaecpp
lssgstadsmdapfgdpssglahgsvsssspassagsstrgasqqptplsmgpgyasqlgtgesqsgtiaspyyssryeg
lemrspaphhhhqmdrvsrlpnltaapldsslwgtssvnrnankisvtpgsttgqqgygptttdarpsstvfrppvtpfi
leleddddltnmprlgaspgpqippsspteflpfyseaasksvqakrklcgshatksrpgsegeecgsgtgsscspggas
vgadcnefrnfvsshletppssalmpsatgqlcsdrlvspdsptsdnscdrtltnfdqygevntppmpeglasapspsdm
latdalvqqrqelqselstpgpadsdrslvlkpeltpttsrsnpsdvgipaf
>T265_14842 hypothetical protein T265_14842, partial
lvlynccifyfvedspeffnniklhgnsilfsivcvdfpflkshfsfvdylvrcnvckvillpetvyshyetrhatsgnv
ectpgflpyeavsqyndavdalsksertsgikrvrasgkrpkrsvratghellqfeavsetdslssltddtskrvsnnas
eeetdrmrepvllklaktdgsavqpdvgglllpktadsscpstcersvwsvvygtdpglsditkktnmkfgapsdssdad
qtlpdsglcnhssdsgigslslstlrpssypptpsmtpplsspvtshisdellfvgighnldvrrdhrpasrssthssss
ggftgsqdrdsrvpsrstlqsivgnqtpcttsrggrlnrhvpkigrrfqrsqsmladhcipscstlsscitedndvevdp
ytdylhriqadtcfitsgpvsevrkpaqqdlvnrngyhawlktlrgsqtfpasngaisrpllhpqfiprhsrnmdglraa
qdsqtnswlgshsvpetlinrnllsmhqgvpsvkclrtsswrsrlsgvrtlntmsavrcggiatnigtsldpaaqcncve
vgelsyrnpvicpvhhsvdekhqivrqkdlrtlmrearervqqarqnlslqkhrqgtgsfqnfeqpqtvidltedfpvsn
dandtvsdpaeaeklrlrlvsggqlrpphrvlyqaasgetkqnftartgpvdsagasgqntlasrlshraslcdepmtfn
qtspytnevteyaiagacsnaksgsgeqfvtiqqnphlnepyfdesgaivigdpstgypqnrfitfpkrqssgvmdfgtt
vnrkqqrrqvvrrsnvapiqsvqqwsphithhsgetsvvgspfvdssnppllddiisgqetastdllstpsqvvdprism
lapplgsqvvtrgsesmlitssgsqisydgrnlmegqphhmmplinqpvivnrfnrsvyggthviretqgrvivddmrek
sitgrsrktakgtfrhaapvfpppnystiiptrfthpipqhqtnaaflavnrkpstigllsnrsavvsrsllscstsdlf
sntlahgsdfestetigsvrppfvshsilrptrlstvrgssvvasdagsypsslgtnlmdsrmesdlvdmdyciesssll
satnshpahspaltdtseynsepnvsttfahqdsrpptstahslpavggqsiatgeivppsvsrnryfvirpnplrqpps
lvlrakrpescslpqsvnkpsdm
>T265_09322 Arf-GAP GTPase ANK repeat and PH domain-containing protein 1/2/3
mnlnsylikqeinrfecvhpciyaaydvvdqlrdtekaekirshliavedafvnsqewtlcrsvaevrlaflgshnsgks
alvhyfltgiyikdqspeggrfkklcfnqtqpclllirdeagppdvqlaswidafvfvvslgdldsvllansyytilrgl
vdlssiplilvatqdsvingtptpeveaglrqliatmdscpyyetcaayglnveevftdimarvlaertavskaapignv
daenssiqpcstsasiplstqsttnsagsnqiavrvpfqpttlrgpaetqthlepmrasgpsahpesvnsvpsqivylss
qtvsppalappishpispplssmdptslhplinshvppagvqvnmnppalrmlqpyrdllptvpsgsifppsnlhtswiy
qppvplptatpvlnpptmaslnrpfaslaisngthvsysgrlqagsvpmyrdqesgantqlfgvsvsephpglpympwqc
sgvmtslpmsyvvdyptlrdgsllpsgnlfqssfydvngvqhpqatplpdtaplhsvrppmssasahslepslertppsv
sspipnvsapnrraasnlvhrmdmeagslnnstpqptqrlsdeqnkrdrprpqstgsltgplsglasatlctmglhsgss
stkqrdnlgagrliplkqgylykhtvqrlskevkrkkkyvvitedarlayhpskqdyinrqhckwidltistvklpglay
rmsnyatgavapstdstqsspmnqcvtemnssfilpsnpntsttsstpkgrnslsstprtgfsslmesttsffnssieqa
dahhtttdsphtpdvsqsssvnknspnpsqtrapagrtlkeamkrhykrakaavsdspsdtenqefivvtadstqwhfea
ptqaerddwiqhidavihsrlrssssgvrddsacetnntsplalagtrangeqrftprvvnygrplsfttgavgffkdga
geevcgqeevlkrltalpgndscadcgaahpewaslnlvvliciecsgvhrelgthisrvrsatldtwtrehlavmtsfg
ntlansvwegaapsqakqfrkpeacsqrdvraawiqnkyvrrlflpplplgssptqqdlvdallrkdarnlliclalsns
sstrtastepspvntaysawdsrtplhlaaalgdlaslqlllwhgadvnsadqfgltawthaqicrqeacarllqvlgcr
cvppvnapadwlqrvqrpsevgrsllpnpatvaspnsqtesdtdsrsytssgdedsstterhsgtaaiqtsk
>T265_07027 Protein SZT2
mhseyvrlgtvyllprskpvpselvsewvvnhydcpfvydsdkriffpncyeaseyadysnmcrqspiqmvfaspfande
dayykcdsdtriryiqqrqnftfvidaslslrssndkgktflsdaidtmrvlmhnlaprkslvlpgsghllsnteaivti
isvlpgshcctlvsgwrvcfddvdsklsrmvrailkvaedltkkqvrephcayntcnslvdllkhgilasslfaddygts
svvlftdgafsvnnfevldrslthlrservrccfvllnapqffssvdpeegaafdfvmrlgscvpqvdlctflaqstdgf
vlnastevlpfsgdvmstkwnnlsevlwtipvtrtrsddklpgdlrwepvgmlqlqkkvihvpvsavlaarlrdgyrlck
vcsvsnrndncsevteppakreptcsleliqielempwkvgisfhvivcglwhefndkgehdnlqklsplqlhnqyaepa
ekdvicsglaaqteesqtsldwirnrsqchvtfflranysllqqatvrprksgqqptratlfsrfityhrqlsvtdkqle
hvlrffsschlavvpedfrsarsaafsllvdasgkhmvvendqhhegdsksaqsptvseflhywrmfieldllecyrwmn
vhsiygileydsqlptnlhlpsdsnrytvsitcrqsldllyesltdwcsfvllenntyvkflcfdplthfvscepppikt
dsstpdtqdlssgaaqitnsleerhcfcivrvevrppefrvrlgfiigtpvrlqseviqqltqqikaihfpqrgrqaipk
srhksgallipteathvpplqrsweetscchlfhtrldrlvlnrglltntsivgpnvglkrkgflgkrnvtrktnvstrk
tltqrrlmtnplvnafarpnlefnllkhhlhhesqvwviqpvalaveglrtlfsslinlrlqegfhlarvgpqpgfvcll
aevemqsgnslglqsclvqyllypfvdvrsneavessgsfqtssvspirdtiahiiqrevelckrpihmegnvtsifdvv
fyesfgltspfkliqvvaevwiqpieghivdppqevvhwtgarfdqvaprifevdercltnyvtlerlftlvkspmkspi
qlpvfclsssvsvpdllgclksdvqicwaqsdiirltstspqvtllhslisesdplvrkhqseetscytdldqqdddqlf
tslccailrdrsfieinlsakecegytihlmhrmglspnlepnaypkwrcfvalgsltchhsdlrftsedpnskavitvl
fvpastgdcrhpllelvvkfqlellnsrrsagscfpvfvyacsrpylsfliddrwtykvppdsvfevldyhndtavelii
stddgsvlcptipanppdaflgagcqnprltselsilwralhcatdhvskshldafvstvyrclvlqlpvapvdiqsvls
flqrtarvkpislnvtsflycccthffelilekhttrqevisdfstllsgdqygllepnthglylsvhksrteqpcthsk
cdpivqlferfthqlpghpgvfimknrcrdigpnristpapsgpcfgnstkprptwsvvsdfpttgeiplnseesdtses
lssmseaqekvtgcvtkristrfasdfllenvlkwfscelqddedmtlfvqlravltygrgsvelylhdglplfcmnrfv
asleklvlsehgtrapstsvesadwfefnasllqlrlevtpiiwlpqipdnlsahdmvfddtstsqtlcptepaacervd
kslstsyfhcttlsadqvsevlahwtkrselalfnpsqvatlcrfifrvswemkdaivcalrslipvsesavhvvlrhie
dtqkliitplfdyyrngrndshsvttdlahftegksvstvhnvvhgddsspptrlpkitmhpaetiifnrvrldfvtyss
evfdlflrrfeaqsflstkacleylngayflrlvntssetsavttvvdqtlsegryghnahstvsefsdssefpsasgen
aatfpahqvtllkrttaslvaettnfqsphkgqryfsgnipekndssqaasrlclkscgrnsssstlstshgyeggssdv
esipteerfeqslchplksefggsavpnslsvhtivssqtnehlvpyrlppywmlfrvstnsvsvffhhtdshykhdycg
svhrhgshqqaqastgstlcctenrllsptscqycitfhlivrsirgvlrwvnqkmlleklrtericdvllvpdatssep
pqtngslvlrphkgtnrllstkcrngnllysgsrhvpgavhsaastivdhqrvktsfeevaprttvagdalrssiqvhhv
ktnrwtsissalygspsfwypgyfacpvqitdrirlhprvfsatsipqpglptekgkrivaalrkrlekpaiynqpdmff
lidfgsrsspvgsraqgffkstpdsvdldgdpvfymqltveqlesqstvpprleksailknqscelassflslhepesth
sssgpkrhrilsekaeldhflqytlrgidkpsrhlcrsvremlqtrldalvlehfsdslsrnavnrlssadlsflvsrrp
qtpkchcyvalpkfflsaselpylsyappklilafchylkqnlslflhaikldqdtsfgaseilelflynrprahgvakp
gvatlvfqllvgsdgcdgsaqtqhltphtitdwtlpsestpltssaegtpclpsfdelhshirdyfeiaecdlsnillsn
qlvlsiqiwergdadienlkyrvksavlhalydlmteffvlttpikfphhlsgpftsrtpltnevtadtesprragtgll
qwlnpcipslllpwlnhgqelesplvikvslkllsvsllhqllydflrpfnnlntsedfsssgrlittpiqhgptglnsg
nmkiaslclggvtfliyrqdhqdkmvfeltgwdklqtacqtacpgyttnylivgrnfpawrqlirrgnrkpsgitptept
stsvmdtvgtdskilspkpqttlterlrtdpsqeldvllrmqplrvtfnipvptnnseeqpytnecqtgassashlikgt
vastqhssevlnlvtpggsklpafcpieflhspsiasvapcpssrtsatsehsvdrnskrdanaslmstasapnstasdk
sqrvtvlaprqtfclisiegkqitlftynwskeesegliqrltvlvdwhnsrhkllstvsmqklglfhhidtsfahpvat
lvhstcppelsdgqttgtidkqqtqqqlatnlnpvsslggpsfnagptgshsrqyssrrrhpttgvdsttpqstvtatsv
sgcskmldpktngfsrlfqdcnfippldtsgpldlvyrhgrqaltvmdldrrraqkldlvslpfrawqerrirrkavgcc
tdkpgspiferqehsavsrrevvtdscaeaaldseplqkrlkrfsairlacrhlhtictpilfcpslraqvetsaskpnv
ktsltspssalcakrlrdlvapvfgpatvrripsvtrgpnrttgirsssrtsnqgspgttrlpqssaspwlnwsrsvlvd
tleeltqsrsgedfsptgtahrttgqthewvrqtafsflrnyayyiengvgfrpiqtkdkstgapknvgpgayvllhrvi
hlagvhimevfirrshlyvrlgtielgrfsryasralisgplsaevitqaaasaaitaasvrrnvaasivpvsgtsgrdl
evsstsyfpnhcingfswdessrlcdythihsfsydyylrvmqeylatrsssrqpsigvvrkvplvrharstpgdslgil
dypiadfladlnflvprppvfarnclrsiklshsvgaflrpeqvfhhliedhskydlhivrmtrtgrdsfyqpdkpsftf
giyeqhlsepsrvipshsippprqgsfslspstvyphadiaavgsnrasntplgavspnysltailvaddkamegspqke
ssgqlihltlhlfatdpsnrfpksrlvsaqdvphiiffcillphwhlfgrscralkvhsvalmlrpfvllcstiepsl
>T265_03694 fibronectin type-III domain-containing protein 3A
mvtdedqnsqaqqprtqpelgtarsrhertvpascaqteaarllssghctpnhttdshltysptfsnstrrrgraglgkt
qgtfrsqtrpnkfvsstnsnssllngsgptnsfgspsdaaescatspmnstdslhprpsggwstnsnshfgdsqrvsahq
prafstpsptvpylhyrgrrsqpnyllnsptssstldptsrpvcstldhtvgrylrtphdlilstpekeieqqqeqavdg
dweceaiqtvlsavpapqvsdiksgsalihltlpadltvpagpnttesdsdlagsrlttdtksdagnfgsirahsfsphi
taskspgaqksgmiqeqrelscwsldenaiqfelhlaerdsaarfnclfvgeatdislqdlrpgsdyyvkyccvysdirg
qfsstvhfttiptepsvprnltvlghtrtslhlkwsaasdngsritaycleyapvpssnlhgrhpswtsaqlsdrvngdq
ipqfvegfhglaksckltqlnpsteylirvmaknaygnspwsstittstsgsppstphtpflisadvhsltlawthpdsp
shraaqsapvvsltytlemddeamghgfvtvfdgsgtehcvenlrrntryrfrlaasntdgrsrwtevvtfatlpdrpsa
prnlrftslvqptrldlawdppeddgglsvnayrleirlpyvlpskgvivalkntpaaldptapldvdptspgitseslf
cwphatglpgktsfgslppcvggslpimprlvsptndgdsppqrygntrssnvgprrtpsgesaspprlldtcngpleda
dspvpdysslvsqpslstgsvhfgwfvvyegpgsavtienlvpglrlwfrvrarssyasktaglsagyipsfrdlwgmas
spplevslppvpppapsfpprlvgqagptslhlswqspkntggspivayevwqmdlssprctsdesdaesqsrvspfrhq
hsrsvsecsamegrgdmeldgyedapnksgpercssldsvlskrvdcccccncclsnrklgfnnpmsaqgrlvcsvsgle
crvnglrpgrsyafriracnligrgpwspwanistaasppgapsrpprlqprtatavhiswdpvsrtngskvteywlewq
plpsllsyhvttlpsqvhsvdrkssmpptgspnhsdrdsnfqllytgpeltyelhgvqpasrlafrvcalnsagpgawsp
vgvcitpstvpgqpsglrikqclphsvqvqwampqpngspitsftielstvnesfdadtsspaitvfdipapvpdttsst
lalqltdleeslrshlsvvehrldhlvpdtsykvrvralnalgygpfsaslsfttlplcpgpprfmaptmltatsvrlqw
cmsdeleapeaphpascskaserakylshsnlqfvlqlsrqpdgdwntiydgpetvykatrltentsynfrvhavnqtgp
gaysevlslstlrlpppvirglkvvdistdvchlewspvslggsdtmvyvvqlmpvlqpgahlpqlsnvqahvyrgtqts
crltdlvpntdylvrvcairlclpnntvasicnrgttisskqprsgnevdkneerpstdddwsrdpldvsifhvtelpgp
yshglnfstrplrlpkshpldgglsaqrdsvtrtslnmwrwfprvfriplrviypqsgptlssspqmtaaqsstppvtvs
tlnnpslrrrlgasnpviqvpvssagaqlalsakssphststhnsafskraqhwfrlsdrklaclflflfalatllvfmg
lqhflaaqpstgshvptslvqtqerlnrpaefihhpav
>T265_07978 Mediator of RNA polymerase II transcription subunit 1
mptlrqaptefpdstsrlwriksksgpdgtpviryasfigqlkrialqfnlqlqsttltsdgvqrmafawrltaecfsiq
lnyhkcssgssdcesggggsatfdefititsvlfefnhdkvliaiisrlypltaciplspleqpcpelipdlnsgnfdsl
sqhvtnlvtvyavpgnkidraraymcleaieqdlsmlsqvsrspdasadqrgsslnslpsftslrqqlgsrsdvfalrtl
vnqsmvghfvgrsggrlarltylvtpaqaavfragnsstgsrkpsvscsivgkgsteglvgghmarvglrpritypefvd
tdgcqssgpqqlafiplvtlqedahgnrlpdfakpdditcvaieaefvlyldppvpltsdavhqlqhitgladsdfgild
steeqdlvqvilsrhgqehlyginshlipftcsnqlspiisllrqhasasaffetfvlhprkpvvkvdieigqfeverat
incdhyisdenqsgnpgisvdplpilarshalpvglvwvltslgcpthrqlplmitkpqqtyhdedgvesgdqssaarfq
sltspkllgelrsmlararshviiqdatgtggvlsgadrfaaldleaplmptttvaptsglkmaplppgvlatpppmfsn
seghpgdlvnnvlsnvryadfpakchpnvmqsasspqpsfnprslrlddllidnlfqqcpgsshssasadhtptgsknat
savlgvtappkqfpgardlgdslsspptlsvhapllgnqagvfsssgpqqsignanyplppyagrtvqtatppavplsip
gtftqtpilvsqmtsgskhpsgngsslpfralpappglvtpkhstpqqpglrsspvagvptpsntiahktiptvgniqmp
ntgtstvskkprkrrrgssdgltpgtfpksgslvsstpqavgthgmkhqridtptcqhptyhrstygntsayghvastvt
spsqsnltalpsvshpssvvssgksvydfddtassmfelsssssvssfsgstmgasatkissssgasysasasslvgasg
ppcaqvsanagmpafertverktslkisiktlppqrpagksavatscivkqdsstaqpvategrvkltasgqpvkkrkrr
svdgkpssyvlqmlqnsggpgnvsdadgstsagltksskcstslshatlivkkerkrraahgserfkplppttplgslsf
sssgdgsgssmeeqkarklermirdgetppqvlkvsgtpsssglavttpikglpvqtgvqkkkpvhaaspaipedsvavk
rpvasvpssslahpgeykrkkcmessksflptsyslpqsgsdseftstmtlsgltsgsthsipvsskvarsshlgvrgga
sthgglkraqtaspflpvstsvpasghasggiikgykipkkksttaggalpppilsddrlpstvspfdpnskgtldhstd
saitescsstiatssgsfittltsittsqpgspiqaslvttqqgsstpskvvlttpgsgsvlnpfgqhqqqqnrrqsvks
isdivdklraksttgnnssvtpsssrtsdvpkleannellavteseqsnspigpleiigasnerdtsqdprgdnifekfs
ietpnssstsdaaftsrasvstaslpqgtdqdnlsasspkfltdderqeqgrmaessdgrhpksesavpesdenvsvger
dvnlsgsrqtgqyvvikaqtdtpaspaescttapstsaptstttskiipvsspngtqrlhashsrakasdrhggplisrk
tagnpigsrfprpslgsvgpmshvgpegymrsatagrlrrpargyphtmhrpktatfkgpsvwpssgglefgsgppasqg
dsvqpvvgapwmmsqgggplpapttgpppfpsssvappppmphsfhtagpqqrplrplfgppggvnlyggpmrgagkq
>T265_05237 hypothetical protein T265_05237
mdlpqdlfgialrcksvsgtledyeflaallaylipnedknsfrdsifdkriekpadiamlclasqkcdnvwtardgidw
llfylfyrrygwddggnpqsriqvfspsilertrwttregelkfkerivavstdlinwyesqplklstlklfnsairvar
cspttrhhmalhairwltlqlesasstqttsvvtrpsvvnnspflpadatpetmylavkdlmlltmtnsvyatrtavipl
msrlllqlslcsiarlldqviemfnrqevkrweeaegllnalgllikravplplsseeapsnltlnsttgpattmssety
etqvlpqikllvfnlfdhdhpsvrigavhlyitclkrcpypliekaldeimnevcinkesdsplpvedlgpslsahates
llslcqsllkraggmklppstgrlqnnltqtylghpdpnvrmaacqvyetliisalenlnrvryllkkilenwpirqdil
lspvqrtitlinggkgktpsqvmvpdqvatwregrlmifervchvliqrhyavlfnvlvrnpdgdlssedtanvdgqrly
spvippvrspagqpkrspqleqssnadyrwnpvpdepappsltrrlsalpslenslvqskhsgqtrfrgfgsrknteale
sildrlrksdehekakrsevartsvwrsefakrfsvvalrqpstkteslsalsevemsnmttifshvlhlsseclisepr
elrqcgrttlsevirllrwyntemvsefltsnlilqptlmtyvalkilrssldefvlydrlvfcnedlapmdvngfnspd
srnkqgqvvdlfpngyflnvpliralfnvsqssswlracqhyltdesiptfvtlpafrcivatlslahllpkfnqaaryt
eglkpssggeksepislgidaaslvegvravtgyirrfeivlddgcrpstvlgehlrirslrpfnlrfnemgspktshss
rndilipflsyvinhlevvlfrflpptpnpskpdpltrknagfmlapmliqlitwplallpagtvdpptissagrekkll
avrkllrviasivhalpvmetnapkslhkaedipslsvqiegiisgqldltgtvnayfthlegmmadltrawtptplcqs
aswwwfralcehmprmlqiaphanpvslirrlldatgklsrggkpvrqatrllsdrrlvqlwskalayakmearkelask
kkgkslgyrwptvgellksvgssrtdstgserrssnekkrsdvseendsvfeshfdttqatnyknpafdymtdeeenfil
epadpdsssseelemterkqtrarknrrrrltsnsepkaqpietpppfydivdlvkrawrycqpvtvgtlrnilssaels
liieetdptkalpsqyshqtqrrmsqgravrls
>T265_11721 Eukaryotic DNA topoisomerase I, DNA binding protein
mhtaakrrvpqngtqspvqiqkdhcqcsaligilyakldriskaledsgaknaatwtkvdkelsslnqylaisipgpmaa
kkviqlsdaaikttteflvdrlprgtgliiwgsfsgkitlaklaqsilsnvptkpdksshaerlgqkgtdsklmtkpivv
ispcapesrptkpaaspdssfysittglsptkgrdaleetnpnckqrpnyvellplisvsedtaaavhsstksqplnwte
sdvrgqeakqissstpskaaslfvdttiaqgpdnqshtrdhshpenssyiqsatliaggsgvhtntkerlqpnkphktrq
irrllaglkigmtgvlnnisnvgngtphasiktdsdddipltdklkrsrahlsssdedddiplatklmriskkpklespd
rfrnsetrshgdhkkakdvkiekpkikkeqetptkssgtpnknnksdkpeeevwrwweedkkdngvkwtflehkgpifap
pyerlpdnvrfyydgqpvrlsdaaeevagfyarmldhdyttkevfnknffkdwlkvmndderriikslskcdfremhahf
lklaeerknrtkeekqklkeenlallneygyctldghrqrignfrieppglfrgrgnhpkmgmlkkrvlpehviincskn
skipvppkghrwkevrhdntvtwlacwtenvqnnfkyvmlnpssrlkgekdwkkyetarglhkiidriradyradfkhke
mrirqravalyfidrlalragnekdedeadtvgccslryehiklheeldgkqyvvefdflgkdsiryqnsvavpkrvfkn
vrlflqnkkenddlfdrlnttvlnqylrelmegltakvfrtynasrtleeqlelltdpndspqekllaynranravavlc
nhqravpksfaksmenlqkkidakrdqiaeitseakqikadykrnkqvakkvayeklkkrlsvakeqlaklqlqatdrde
nkeialstsklnyldpritvawckrfnvpiekvynktqrekfqwaidmataeykfldrdsdrntnklkaeesdegemned
ed
>T265_08686 Paired amphipathic helix protein Sin3a
mrvipekvedalsyldevkerfagqgaiytdfldvmrefkmqtigtevvirrvrelfeghtdlivgfnnfipqayrmdap
vsrcpstnigvrnsgtpaienisppkksstksadnsadweasaflssvpiphdnlsrqsayspsvtcissghdnlpprsn
nvvssdqsttatsqvllttyneglqtqsfrsaysvacgtgahptvpstnvyhhqqqqqvqsfnhalhyvnkiknrfqgvp
nayqrfldilqwyqreqrhadpsrrklaekqvyqdvaklfdgqedllqefgqflpestgvtnavtenligrkptgqsqsn
senspesvplpqtisrisegltltlssrqrqdstvsnatapllnvdlkklkrlapapqgtpcmsnnalstapkkcrpavr
dvsvtdlnqlaggvdvsllhkirsvlctdngsdrayqtflqalnlfnrnelssdellqsvrplfprhpdvwrrlcdtvss
asprpytdssgvnptghgsavaserdrekhdrefrllssnvpsaydiqpdanpgapitgggsgmplldvshkrldldfmk
lrtcgtsyralpsnfpqskcsgrlkcpiarevlndsyisfssltsedsqfvsskknqyeehmyrvederyevdmvtelnr
aamqnlvvvkrrmdrmgqdelnrftlddnlsgtsailmrkaihrqvspvvvtstrfhipsrlqqifslrlpvwfsisdip
nisekpwvygdkagdviyglknrpstavplviqrmrqkdsewrdairtyqrswaeqdarnylrsldhqgatfkqrdapli
rsktmvsqieaiagddkscrtppdligsmisasltqrcltvrtdlktpgtfgsalinvnegykengaphlalvypppptr
nllledaasliihhvkrqsntskedkrtmkylmrtvvqdlfmaerfpmsddeedededeeemleelpdgeegnrtrssrq
srlrrakesrksdalldssvlpdeipesdrleetrcgspdmysskfgsrhacevdpscfsadqerhtvnnfgsspgmfpp
mdgrqspsseshqmedvcganfpkeehysllygsnhwyaflrlhhlllcrlhlfrsrslelsmqaasennapvqaaevlr
lkrcggvdpsdyysralklvkdfldggedvtvyedrlrdmfgiyaypwftldrlvnnivrqlhalasgdelshrltslhr
swvsgstcsspfpsrhlhtpavapgaphsirgplctrvcrlaneaayrsqalaiisschgqsggsnwtqpgpvgpvgscs
qtnssnqsvgasnnipncyaivmlseastmlirlisptvgsagydsstvphvclsshrpaypapssapstssvapsgpar
hwfgylnahlvwtigyvprdvyshirpvflyrtvrhcvkaltyaayrrrqqqlvetgdtqpeellysaitsrepselgsf
niaskhdeqrekaigtdtesacssrntesasssssvtfehdvwefmchvfksdltrkelfrdtfssdcmqstdrltaksa
prthkinwsvgsygifirrkrrhslrgpsprkwhafharwilehaspdetvssqlpklnptsnddpvasvqvetpeiprw
dygyapppcstveedpsnppaeppttdtdssihrggsptrrtddtsnqmsis
>T265_07409 hypothetical protein T265_07409
mapakmlnlrggsvspharpystsvikvggevfdrdgyrmdvtvwfrhrnevlfyldsggsvhgpmdqkhstrlgnisrs
gqlipgsryylgdtgarnrlfrrqseggiwethsesnfrgrtlsesrrpyafersanerssfrhysysqpsahyrttash
hisspgpishisrwssvqgagshglwrgssgsryattltrqhikrqrdpvemvvkappsmgaskvdlvsienrpmaspqp
pysptafsyshyetdsntdrirrlqdelsstrrelqelkrscsltgdqnllsptagkqnvkststqylnesswtthtlrk
negmpcgarittsevrstgpsekgpshpatsvysdqrtrnttswddymlhsynqqsnygypvnglrirsrspspqtsips
qdrglmdrmdgfnspyldgirtvstrpkeaiqrraafansaphspvteirspafdsrsgstavmrnglgtsglppvpnrf
stirtsrnehspatdkltpmgppteevtmhidpetgtpvkvtsrsqsftdldqnvvvtktdeiiekedgtehctkqrtvr
ktiqnsprtrrpvnrlerhsesvrssrvlrsklseeaspesptrqskiigdatpyratsqtnlagrttlgqqpwsselni
rtstsykntpgisnysahrenlmrredqrriiddgtsrqyssrcydeskgtgtaeileemetitlqpigrgvhdlepvrs
iarsyrantptghrfspipmvsrphssaarirsqtptfksgglspvkpnsnvsittfpkhpgtisvsetvhslpvtpptq
vhrtfaqanpviphqqriehqeqahephepqmgyinrpsspgpipgrsrifddtdtsahvampflhnssqtirppspskg
asraytpgpdtsdgyrtiattnvqreihspgahspfivndsrgtrynslyearasenhfvsntfpeqqwrahtvppnyaa
stsgasgigdstdweqglmklvretyrdwympdkkredihfllrdrepgafiirnsvscvnsfslgvkspppgplvsanp
eymksgpvkhfmiqtipmpdgrtegvqlrgfedqpifpglvqfvhhhclhpgplpcqlrlpvtspnshtrmgtgyfgslt
kygqgnsttagvggttlhmlylgsvnvdrleneaavrraithiltqsainvnkltkrceavvvvspqdgirihdrakrgl
lekhikpnqivfcgldpesrlytdpelrtrgmihartvglvvrkkqfwmhgnlvyvlteidpsqpalnlvqyvnqcgvlq
nfsccwffdcsdcllssgfffpifafpidlllhdfhqlgq
>T265_11436 hypothetical protein T265_11436
mtassslgsaecpvlyvfqpsakgitgtpldtshfhfplssrglssvnflptryygkrkrrilsafsagkakdfnhfarg
tvgcteaqkktnkqglntksseksaagittqkgrrtsfkarktrtaknadsvqlvgeislenwqsmrklitndslirtkr
ikrsvepkdenlgqahdlsltffhnprttseltaehlhhqqtekqpvkhsdseatnstyknqllseshvgldkqeemthk
dpkssnadkslqltkkktdskpdtsisilktdvrnekllrtveklnenlsqtpkkissrikehhvqdsnpislvggnltg
tanqvsisstevildfsnvgftgkepatemplewisptssnkqplkpdhpldeangtkakaipiqdsqtqrvddedaasa
vnqtprvltgklqksttgvpeneseiligsgelstaanempkqtegartefidkvttyipvnpnklgerkfssfqyaste
vlvvadiysvprpiidslsqstdnsldlatstesqivsaenvevlepnsttgstlgsmnesepevtvqlpepktgtanqm
ghlsdqtdsertavsekatanksnasesqeavdgignneaplplcdlklkltsvddlgkiaentivysnedcqtsgqvea
letgksnkaegsmispgnnekvtsvtrlrpnlesvtiyseptsesyleldpdlpphhgvegrhlsdlsmgtasleyltet
phasdqredlyeikshkvishthpekqgesgmqtvsvglvsdsvqplahpnilptddpsmilttlhntdpiirsklsgpq
nagsisslgehvnqpvtstsldspeqfgsdhsttvatdhppavssepgkavfdlqnvesssphyvdttglvsisdgmlpt
sdrkselvhhaqqnqtvsevlnatttdsadptsetastgetseiggldvmesvspknpntfnrssskeftsfinieanmt
lpiqltfpppalddissggswsdnnslnllqptqsqhltrsgsaddsdaasafpmssrannditqnggfvphprsgkfhl
pgsnengmsysri
>T265_08708 hypothetical protein T265_08708
masyskgtncdklwrawygilitvlhlfliyigvtrylhyksqafdpkyggtwdqsglnftlamlitsiacfflflftsf
irtsnyanestqigrdtnnlhlltpyptwkpaiplitlpqnggngclytsgapqsliqrtgynsvgavpeddrlsnagad
dlppapqydtwsgrsamnqeqfhphttfntlrymrqdsekrlsihqslrllwhrfqrhflpysvvlhlltayclllpisv
vhaqqifhralpadwiwrseldflfgtedgltsrphsdvtlssksstmnvavgtnfpawdnlraispeffnltlvlllls
lrypsvfwytnrpfsfvfsllllltglhaliefsaatvltklawnqqllpgfshlrlitvcrpmaetakaadsesvtdes
ssndrrtllftvglnsigplalstmgtvlflslfltifeygyrqftenlavyrhylvgspssngfqlpngdagltfnqtd
svhsgpmgsvksnpciggnpltyrrrcynigaellhpgcrcclhayaphmcatlgylcvlafkipimydcfqlyritksa
lmltapvsiilvscawfiawfafslkpawkfqvnlplhtlpgptmashlppiqqnglmvptmmnsllrpssvgigggdgd
grimhglmyptsgvitpqtpncfstdnislthggvstspiyacfhdappgimgnsltrllrfpnamdmgaansssiplln
glsnglrtgeylnedaeatssgrqsgnnyvclqtalggggvahgvlvppengilvtrllqpatpspqpppappppitsta
avarltdvplvnrihssgtmnllssppsvgpmgadeedgsstntvqlnsarlngsplgpyhmmnmpklplsglntysdam
sdrrpnaaiipqsstpyedstrvlsateagglprvslssprsqqihstisgstslaprvtfkdkvdmiastspstsepgs
qntsndsgidnfkceqksagravvpsptsadgsgtydnafpstfrssvlirnpsqskdrqtngdrseatevptnqsnprc
mndsfyakrqpvlgltekfaggpsatsvstameshqamgmshlagstlnhgaqfirpgemigdannsfqssstepfpmll
pggtitdeaqeprlcsqv
>T265_15435 protein RIC1 homolog
mfgdrcfrtkscvgwcrqirnepikgllfgcatewlkqrnsqpstwqmgmkeitkslgdvgatklpgwgprdlqwlhtlh
niatnllmvfllsersfkvcgglvwwnnficfgcfpvgqssyelrtypsferlddqfvstcsligseepllvdtfdnllt
llttdgrvqvfrlsqidvpakkyqvtisvvqvidlnnlilhpscivrlclssitanlpipgdavqkrqskadettiamdp
tvsehfsfpcgsdpanptsnrvnrpcslllnyggylfllqpsissdagtsgvrtdsnqkpllltpfliasnveltwpats
sdvkieeilppaaplsstadqhrlrpylthslwlycgaiglqvwlplphlhsispqlsptrhvpphatrscsqisdpasp
sqlpnhthpmihgrthlspgyisrrimlsieleedvrplailfqeavlvgvinefhqpsvsmrdpdpsdlskdfysilpy
gtsrvethaflhrliqellrknlgahalqlcsaykelphfhrllewllhevleteatskspipdpllpqvvafiqefsqf
letiaycarkteaarwphlfaavgrtpkdlfdlciennnleaaasyliilqasepvalsrqctlhlievavdssqwfvvr
elmrfvnaidpldfkfpmdgsviepkhdtarskdprpdpysvtnqrttffsdpkapqstrsdlllalhsgnvevepvhsp
rkplslsesdrsdtnapnlssgihqwlahkvtelftqgylrqlaelvtnfpvfysssavyhspdllaswiasqrfdlhiv
ldwpaslvqlhnefnypmpcastqplehavestsalgsyhtnfsihpsnsasatsnkalrqlryllsqllqggsfewasl
valmvqdrnglleavtlavdastrstlsrlrdrhstchtnerrssglwrrvvgsqhqpvpsqtsnensdqesggpysplf
gdplsrvhaglkqvdywatehcslyhqfidelqpdldqvveqassffgqcasgtilnnaqstceqsrlvqsdiifnsfta
pdaltrrkeaklyvddasqlepclmtnwdgdvtlqhrtahasdissikyqsqilgmdgltvsipdyhesihsklepglra
nglpmnstvsqqvillplskeyemesvadeylvngteeislsdssksqyacvls
>T265_13120 cyclic nucleotide-binding domain protein
mpqrkglvapqntfldtiatrfdgthsnfvlgnaqvrdhpivycsdglidltgfsrsqimsrccscsflwgertteeakq
limdalhnkrelqikvyfhkqtgfkkptsfltaglattitaaalgtpsfrknklldyihahksqmptslfgsgpnfpntf
qsmgtsdyrnelrsgnqspkkrfsaipelssstnlrsqsanhrkfsapelseceqalinkvdssdkptnlaaqtiyvsds
egeqeeeeecqdsgasdrlstdepsttykyerrrsravlfhlsgrfdqnakrknhlkkpltlknivfllptqfrtipeyk
vqdvqasrfillhysifkiiwdwmilictfyiaimvpynaafrlgsraknllicdiivellfiidillnfattyvsksgq
vvyqireiaihylrgwffldliaaipfdfidtvdvresdgfrngvgqwiqllkmarllrlarlfqkierysqystiilgl
lmcmffliahwfacgwywigrleqessthrehswlmelskrmhmasmnvsdpqaqqafyvsslyftttsltsvgfgnvsp
ntvnekifsiitmligalmhaavfgnvttliqrmyarrsayqtknqdlkdftrahhipkplkqrmleffqamwainrgid
keaimqsfpenvrgdialhlnremlslsmfktaspgcrkclaqliktrfatpgeylvnrgdllrhiylvcsgsleildvq
gtvvgllgkcdifgtdidefpkmgfsaydvksltycelqcvaldppfhqlleqypvfqkefaaalhtelsfniregyeav
spsevlpaitlkangaeqqdhksvestqsteifqrpisrkgaegvrhfanmradsvyssgnssnqsltskglrdstsety
lqrlstckgsqdqnpptcrrtsgtsvcvdpfyynphlyetldfiddttrppvlpttgsswdasqtfgingpnnmrktysn
nakptelittscpnlyeicetntsvpssrlqslnevspinvrrnetkrqlspwrvsrtrcrwpstkitvqengflpddvt
sftnflwhiqrelrllqlevrhlshnltkcqtdlghthknkndksttvefptepnynnsstrseisshqthslpsvkcst
ytelykpahnyvtspvgfaekvsspkgpnehrvvkfslppqkpt
>T265_01967 hypothetical protein T265_01967
mtavwtamslqrrdggssslsrslgslisprlgedhstvllysnmspnfvpsseqrshwsadehlglsagsarglstfep
klqkittdsassimylgkriireyqctfvlpdeqqigatrietfmpedgnscftlslsvaappeqsmesrskrpirqrie
eflstadwksamlasseskdaellgrlsskysnsvsrrsrfersesqkrrhemvrarevfsdeedgvqfssdeepalksg
pfptgssdgphvlspprtispdplvteritvshgplrrpassappiiahaeppgrrqapisdaksrqkfeelrrtwderv
areqsfideqsfspalsahsratqyieghrgaavtsilptipgrkrapelshegmphtsssvptqgsgtvhpvkrflsge
gtylpetykspslpesselvsprfvtspalsepstergeketrfgynetsvkmnqanvgrleprlparvrykltettqth
qsilehlspqdephhtsisvhvdspvrtyvdskfkqnyiyrttlarlpvalkhlrsrshsahalqtmfsqttndnetvlk
eyklsrevtiplashsaqlgaethprvskksfqlspsnqsiripishfwkdedsstqdegftvhisdkssslqrerlydq
rqfpgsppplptwftslliprsyhsfprtrnalvtypkpgdlevkpyfkdlgrlrllkddgrfhpspadhrqtksqsdtd
yadfpsaddrspwfpdqltvggttrqdqhavpefpvgykgyqtsarelwrqrdaemhpevegkesfqrrttrthstppys
dieqakvhppdrpksgdgliegtyvrhrvkysnqdnvrsryprephidklkttdfdasqqgigsnwtslsafsvverlea
gsvtygqtskstpsavvkladrktfdqlqsktveprrelspahsrkhgivrqpnvdeneasnsadkffapvpyrsrvpea
rkqgadslrnaemdrkvhtsypertssrpvkrstsekaspavdsaqlkrdrirrrksdldkhideqfdeayreelirkes
lsaagsgsreqasmsdlselasqeaernsklargslrsrsytsesgardvskhekretkgaepvspgeyqpqfitgrkrw
ppppvskgstakstgqtvhpetklvnrddalrfyaaepyktdreqsgieneiprethtvppekaehadqgrnkrrkankn
esgsdyreldnagyrqglepsqddrdkfrtsaehpstedgevrlnlspvrrdhpqkglmvdedkrttphkeghkqgqpkk
depfspsgvvsrgdhihagvpqektrgdqrplthggkvrddrdiepgrheqprgedrverpkshthyghsrewrdfdryr
tseihdkhnqkgrpggaetdflfsdnhtsshgdktrrkshdelqsrqekfstdeqkllkadfavkrddrekvskipkhrg
tedaaervkspstqhsllheqrmagrsgisederkqrketeqkigvpptnavrekhgrldsskekriegttlpaeklklq
snlphghsedrsgvkqrlspgferprgdhagvhrihayqgsedaadyesvparrssrphdqqiadwdrtsktyedderkk
gsqrrkelgfptnassreklsrpksvemrakydqqvptdgrkpydksefsrgqvytkgeksyvpaigllhdekdrvhdgy
gqldteavkgrrkshptladrpyvrkvdgdhdtndlrrheedelalpaaeaarnkreriysphktaleqpmkdnqklghs
nyalktevlspvepssrdrsrsllsprpplmsrpnrtdivrplslptagsesfisspvqlhsrqimgdkpsedrlvcmle
qtesevkdslrgeqagdksmggegnevvlsarstvaptyyveegaepnregvrksrylgkesddlnsehapdeaqklgek
sppllpltgsdlfrrrigmelgqkhqeategrskhtsydpmasetgdtnesfpptgrsttdpskrkaqelhdnkplkssd
lhqkrsskqvpgetddstrrqplssalvgdstrplgerdprrggddlgsrdqarrqkkertengyagerltppdfeerkv
asfptrkrhpppptsptfqpptgsvrtsdtpgtrqgqrptgpphekyertspiqngrdhpgaskrremtasgqsddqqli
ddrgkrgtkltdrteaqtdrglpdsgsgrkqgeafpipsedivggffgptdgsrrerdvaskktretdeqrsgrgskrep
ktrhppppeasgrrreskangyagkdklsshrraeqkfidedadyvnvpgstapgarpreqkskhkthessehsneqssy
dprvtdgmqdlpqstvvmrrkekageksqsrptvsprktgismaqktptarppppqgyrttqddfdedddedledseeel
kppalrsipqtkkssdslvrgsqpeatrgaqlrrssrpsphdrvfspsstsprpyihggtwdrgsrgvphgsyrpeqfhp
qqyeyerasrprskrdtatsdrqglagskhsmiistkrrtlsgvtgmnpnrvrsssmnaiwfgdhpvptssgavsptapl
rlstiqlqaqaelerrhrsssrthsldrrstysvggtesrlsrgevegyegigygydtrgrlihgganlheraasrrrrl
rdgheslsrvwiprsdggsptrhtneplpseasrlnhhksnldesavafalrdftspgvr
>T265_10990 headcase protein
msaipgcasspglssvdsvstiwsthsvnpslssnaefqsvdrhcfspcqkpeassvnsyhssvlttrnpwseklagihe
avfngvghanssthvgfhgevigfrscaapggichafqgtrtfdeldlpfttvrvtcatagcnyggplhqaclqrwnscc
elkcllsintqrlsaastsvsddqqhmltavrdennssaatieelfslyqcprcgqcslfrtssegrpfpidedphasml
nviqyvnrqlnanptaaralsshalptqstqaftlgniegscvtnagvpgfpnfaadsaslqaslleerqagwqqawktc
pptiarhsqkvammrqcsdviiqshractsgvavirsllrsdvrdsnpdttkgqtwspvlspllwthqnnstrtggglsk
pelrqpdkhsspgrcninesrrdkqtivfhmwprkcdagmslptnrvetggflelvttgnmwfkvltiahhkyglidftm
ispflikmvyshgahassfcesqisgpvsgmvdsglssvahsidssrrssdntcnydtsvdmghddgcwsappagprpvr
gaghsmsvsglktdnyftfeplsplqsesptsavcgsnetkgpsevkpvfssprhqnkqhieiekivneslptsgttgsl
svgrkhnpvsggglrglsfwpsekyreapndpsdrrkvvnrkgnifqprmsfnvfeklpaykrnpyfihmdddsctgned
trafllaqltnhrvsevcciichqalviydhfpvidglffispichragrasglrvswhtngiaptfyqntvvgancdpe
qlikneqaqkllsssksvipppgclgprqqlsvshlsdqaatgassyrnhahpprqerylhavcmgcmhnsiteqeaggt
rahcrncnrpwsgpnvcsrwdkladstarwpmwhefirshllvgglytydvfaaflccskqltcnacesrldvrenlsqg
scsigekltttatqassssslqriedrtpqdpsfnaqttaetmsatfdnlddhptsfplpffsqysqlitclfcakvdyh
fvkpfekrfrtqrcssn
>T265_04571 Nuclear receptor corepressor 1
mgdiyskpepgnpkppanipagtsqnsrtrevgtngshhsggdplsgptlealsriqggnpqvisvgnpsgsrsnpiadq
ifnsvavnrgtrpqdtasntaalscalsnellatahlsgqftaaqlnalvaacqqqqqqlqrssgtagnphapsipfaqt
lvsasgikpppsstaslsstgsgagnvggsshssrslpshivqanplstshshhqkrpssgqapfqsghgpqsglntigg
rppsasqpaqlqrnsltgqpsfshlhhsghhnpphhshldqnaattiggqnslsgcrtqpahhsqsgatassspgpvavg
yqgrrsqlappsshsskrsrvasnlpsspqqqqhslsqhglsslpatthvatstiasgmeafmntvaatkamanlnpaaa
agflnpalygsaseaaavaaafsplftaaisgssaatapspnnlgvfpnthytgqhqrtpsttsgntaaaaaaaalqqdq
qhllppsvaysnplltgsllnsmnharntyphitattlahnatpsgshqsgshpssahlstkpghsasllpmasrlpsgh
lnhphhylaghpaphsfhspphnvpqsgstphhllpqgsgvlrqqtkepayhpqveaispapeesrlsdaqdakihrere
elsrqlmnveadlnkqrahqrllderearltsrlastgsstksvesktlglegqqspksdlaptvdlttdlerayenpiq
anlpylcairtdfrqrfrlklvnylrrrkkaeearvkylaqqyahhsviftkkmekllnstkqrhrelryrdifekmhpe
vkknredrelnlndgvrpvvtedrksmwlllahlrsqagtqkgqgqrllqhdqstrageaklkshmvidqseprvmkeqm
eppdrtiftkkmekllnstkqrhrelryrdifekmhpevkknredrelnlndgvrpvvtedrksmwlllahlrasvpals
splvesscqssngtlvdgtqtpvydpveemnkmkeyaidppmplapwqrryrfiyqsglvtdcraqlqeehdlskwtdde
kqifrerflatpknfpsiasylegktvaecihyyylskkterykqllkkhnarrrravpsdrggggnnnssggsnsnqnf
papsssgsfstgplngnlgssqqppptsgggsgngdlntapsdtvretehqklsgrqrdtssitggrsrpgrgrpgtsgr
qppttsaddfhattttscsqsdgaasgkaqsnfgekvldpslsavssmetdgdvlreaddgvqhaiataaqtntsesvps
damlgteqqpvkaqlpsdtvdtitsgarsasptsahsgpsrgsltttpipsslssttdqggmtcikdlihfaieknltqp
wtdrnvhlpsdsdrntglalpspntpvcssgniicvhasdg
>T265_04089 hypothetical protein T265_04089
mvevqdvyyyqiamvkrdaekpqylptikapdlpmrldcgtrrwsekdlptwadhsfpspflwsfcevsgadgytdyqcm
nkvrkhpigvsdyfehvvypngtlillgrtaaawkymgllcrshirsavifsvffggtesnpgplmydpnvpytdssfrp
lspmfqkitvrqgpgsgtqlvavyrgsrsftktewtkdggripfgfpeptafaltfpeliqrnhsglyelhvsgrhpair
fqfevtvvgppeviqdppalllvmegreamyhteiasystttlringevffpgspqghrklisdfpylkdakihpldiqg
priqyhasnlvftpgspfgsthtvtieganefgyarvstlinvlprptflklpadcaprclsseehtfncevdlrpyama
hiiqswdwngtdisvlrgqgdaradyfqtegitlrllpvrdasrvslfanshvtcririyykavqaalgnsenaervlqd
srwivydsrtdsetrglsskvdlqldstrstasagfswiaavliaiviiiiigaltacivmrsrgetymldrkerasghd
pdkellenknfqiyerpdlpplrgsrcslndysaeigsdadgelddynldpgkfneegsfidqyttethyksnsrlptls
gqyqpla
>T265_08085 retinal homeobox protein Rx
mlsysclltsgeltnhnsasshpysteslnsqlphhivrhdqngvqhttvdsslylrqstaediqdlgryntvdsgafqr
kptdglisdspkhlstslevtleadvaykvcnsalhglkahlpqnessewagrylptsellasatyrafdcssldvekkr
dvfvdpiakhrqvratchspkipsirstsasgqdegatkaqlirnsseriprsteeqttgihtsvsgvssstdlvkdver
tklnleapieefsfefaqhnlsvaqaassfvrsltgfglkssgsgflfpsstnhpltlsestplilnsmnlssslntlrg
hqtttqremnsghlhsprspcspastvlhdeassvakmllgdhtghysttascptparrrhrttfsqeqlqelesafqks
hypdiycreelarmtklneariqvwfqnrrakyrkqekqlakqqhtsvphahgqfstpfihhpgqqpplpsyvhppgiyg
asppnlpgflghssynasfpyphnvtvptnflgspqlvggspslqnlgtsslmncygashipqsvrrtgngifqtqpytq
vsqqaaqngltsadsallgdlsgrevatlnqdcvhssnslsqlphstvpllpelsrgspltqraaaaaaavaaagwrypr
ptirpddetsrqslvnfntmmqsvnspsftlnqsdsrmefnglwreqengkqtdnidprrsvilsnsvnlaavaaaaaic
qqqtsvrmqdispplpvsspyvvptsnipqaftsdsemkhaeyaasalglksnivlttsdlnadklknedvctrklvkpg
cpsppmicslrefhhednptqlpggqpkstnlpvkttsgegleiksltqtnsmiiphfgplspsvrmthpkpsiydstes
pptagqiisrelgtscqadsegklfggdenpralpilvhadgtsfaassytnwssvpqahnspartrfsqteafcnnkdn
pifttrplredqignnritqlstsrlpehasnqlsrylmsthstssrsnermvpevlrttptdvlnpgilgmggrcpnfv
slclniyrfvnvltmdv
>T265_07181 hypothetical protein T265_07181
mawnlgedgirqtlellhnsqssdtnvqkavherleelnnfpdfnkylayvlfgaksetdstrsmsglilknnlkghfkr
ctpelvnyvkagclscisdpsalirstvgtlittivssaglhswpellpklvecldsgdinviegafgaiakicedssaq
ledgrlsypmtslipkflqftkhesakirsyalactshfinsrsqvllnfvdeflhclfalaedvdstvrrhvcsafvql
leahldrllphlpniiefmllrtqdadenisreacefwlslseqpicyqaltpyiqrlipvlvrgmnlvnvsfkndlled
ahipdkesdirprfhktkskfmsseededdedddyvsnwtlrkcsaaaldvlasvfqteflpillpitkellfspqwdik
esgilvlgaiaedfglrlgavstqksihsvrryrnpgglcgtsskptgmyfgcflltvfisqeyiellmpplfakwnalr
ddekdlfplleclssmatalgtgflpycapvfnrcvnlidrtiqlsklhtqqpdaydppdkdfmvisldllsglleglgi
qmqplvadsplvkllfeaaqdpqpdvrqssfallgdltkacfahirpqigqfmsvlasnlgsehisvsnnaiwaigeici
qlgeemqpyasmfvlplieiinrqntpktlhentaitigrlgfvcpsevaphlslfirhwclflrnirdneekdsafrgi
cnlitlnpagvlndflffcdavaswnapkedlkerfhailhgfktqvgedewakfwaqcplmlrerlssqygl
>T265_09936 hypothetical protein T265_09936
mndqhntqiftflllphllcstleevesapfiyadhqwivsfrksethlgvflelaltnsdrstnrkhkspsensnsyvq
wrtvtvdfqctlknpehfsrnelfarrgctfsatqakhgrrrfidlsllsskhflfddgkcvfeielknpdiflhlwayq
cqdpasyfsrtaettlcenravklmrmdgsvihfdkslhfetesfefsdspwmvtvdmepghlettegpttvdpadvtva
veiclvrkttrtrvhsgstprthnkhctnfcrlkcvatlpgdcvtgvmefsigsqgwpmqayrttfersayevnsndels
vgyispvdlnpqgaklktsgspialllstisspfsvglrilstsyltflevpismtdeqprsthltdpfdlpwyirtitt
grilriklqpiyhrtsqqsnkrsitptssethtcylpgiacvlgvelridaltqklhppvcplgmdlvelirynaymday
argssdperctrsneqkthsrssqeeyegpledtydvvmdiavdkvldkssgfvnplndtilveimwvykhivflertqt
idainqrqyiqmrneleqirkerdelekqvvikemglvqvdakacgprsllpkealynlkplsdlsvqsrsnrsavsdnd
isgnrqlqklstdsvddysenfgsrtslpmsrkepiggrgqnsprcdfhskprraaatqlfrhsgqqsfdyaqnmyenis
rtsntacatpeynhsglperrkqfyksrtiwqtydsyqgdqhglmktslhtqsssswstpgdsrgrqvaengrlrvkqrn
ypsrtgyvdheqtdylfgs
>T265_00320 hypothetical protein T265_00320
mpedkarnrlesdlldammciedlkqalelrmardpreaeerrylirqnkkllnqlyesakkierleltkvemkeqlell
dfqilevenqkammeeelrklpscnhsetqtedsedsvshlvqhlkeqltelqselcsqkaetaaalakqhhldnlvrel
rrdnvdlrdqlsklddaenslaesdkplatgvralqsqldtqlervrelesklkasrdyseeletrlqtmdlfkkshgaa
diqpttdntqvsqaaetpstqalsqntcmpvisqlvlqtfrpatclvslngmgaldlqaamhdamtgsghaaglrvprvd
dlllqetirtfhallaerdqemvqlkryiranvdtddssslvlpdlceaaiqtdlylgqaerlsqvadtlvtggfvltae
qvsalkeeinrclavmtqcksegsskqpqpqiadvlsfgdlisavvqmgqlaedvrlqmtlsrsseqqilttdlrvtpig
eselcavtsvdqtdkqpllpaterligeedhssldiishiirklkgednqqchvkieqppvqvgdepklsrvpiheirpv
tltveeratsrdqetpplfetklctnkeqspthgqsqpvgrhtvleksifpitkttaqstgvlrraeepdhehhsspvts
psdeedeyeagfqfhvgpmqnvahlankqarelirdvdfiqqryppkhedltedisevisfcdwkpvsrkplqvaqsnyq
tgdddspseagtahklqpttqpksrtfdfaslfgfgatttkkmdvvgadsrltefagkisahkpvqlpdipdwtsfgtls
felvctihqeaiifvhlfesscfsshcstgqqnkpqqndcfgisatihrlkmnadalamqtleelqrplkkdstddkllm
tqssaesfqafllnnidywlkydpptpksgrrntlleksamakqrwletallglsllrissipsttlsteecliipmiss
etpaqlpdvrssmgcrwkgkpyntlsrslltnlvysskittnwiisatdlfylpskhltlialrlfqdqngangpcennr
rglprmrtpllkeilserirsscqllsgtlyqhvahsevlfsvlkelspsddspaslnsrgtlgilaaqlrlclrikarl
wecltesllstcshtvldaltsalnpqvansicrlagndkylalntlfrllcamhfepacvipsaantsdtcchsyllps
slqfksalsldstihtwpadrlwmtalfykefllnllfgcqqdrsshllriqtalnvlsnyknkrvtggtvwiprqrfny
sqdtesfvllrvyhaavlellrihphpsemkdrlsksarilslaplnsanritvrgllryleeyrnkmcklpcvviqlah
lwchtsqdlgidddldhslsntdrehhfmgsilkpleqlstfrpplcdrrlalvepsvyfavlpeaekfnsfgalterii
qrlqrqlsgsipsrllstsrrrrqelerrvlevtddlararaearaaetslsaarrteaalrrrllvamdiqgsdadgss
nrhslgpnagldtrenlelqtalikseatnaslteaaqldrtrlhdqtmrigqleaehralmdrlsilqaneasaqrgiv
rlqalyedmlreysearfqdlswrtrdrsrsnfrngtsngvekktngtgshstftklqqqiatleeenlslklaireaee
argtvtsqpvgrcsapacievrgllkafqdrftdvmgqltrtqqcleaaqansgqdldtsmastpntgltlvttvqkrfn
alqdlldndaatlsenemdnvrvkmsdcldalahlhrwlqlyirstdaeiadlrstilemriasmssdqtlittcangtg
ehpfscsislnkkldmdllhqreqelqqlrarvrdleaevelasphyr
>T265_11823 CPSF A subunit region
mylynitlqrasgithavhgnfsgtkqqeiavargkiiellrpdpnsgkvytlltceafgiirsfmpfrltgsskdyliv
gsdsgrvvvleyvpsknafeklqqetfgksgcrrivpgqylavnpkgrafmigavekqklvyimnrdsqarltissplea
hksntlvyhmvgvdvgfenplfaciemdyedadqdstgeaarganqlltyyeldlglnhvvrkysepleehanfliavpg
gnegpsgilicsenyityknfgdqpdircpipqrrnnlddpdrgilfvcsashktknlffflaqteqgdifkinlevddd
mvteiklkyfdtlpvasamcvlktgflfvasefgnhslyqiahlgddddepefssampleegdtfyfapralknlievdv
lenlspimhyhiadfanedtpqlavlcgrgpgstfrllrhglevsemaksdlpgnpnavwtvkrnseeeydayiivsfvn
atlvlsigetveevtdsgflgttptltcsqlgddalvqvypegirhiradkrvnvwrapgkkmivrcavnrrqvvialtg
gelvyfemdmtgqlneyterkempadvicmalgriptseqrsrflavgladntvrilsldpsdclapltmqglpstpesl
civemgvgepsgptdenenetlpatgilylniglingvllrvildpvtgelsdtrtrylgtrpvklfrimmqggeavlsv
ssrswlsyayqnrfhliplsyealeyasgfsseqcpegivaicnnslrimaleklgavfnqtsyplqytprrmvfhpdsn
iayiietdhnaytdevkelrkrqmsekmiasaaggapeeiqlakesaaafleenlpenvfgapkagpgmwasllrclnpl
dgttshlirfpqneaahalslvrflnrpgelflvvalvkglnlsprscsggclrtyrvwnngdhlefihetlvddfpaav
cafqgrllvgvgkrlriydmgrkkllkkcenkhipnlitgiyaigsriivtdvqesafwlryrprsenqlvifaddanpr
withlavldpstvaisdkfgnviilrlpngviddieedpsgnralwdrgflggasqkaevlchfyvgevvttlqratlip
ggsegivyatlsgglgmlvpfssrdaydffqhlelhmrsegmslvgrehvhyrsqhypcrnvidgdlceifnsldpakqr
siaeemdkvpsdiakrledirtrfaf
>T265_10945 WD domain, G-beta repeat protein
mdgisgeescstqnskaeeveksankkkkkpkefdmpsdvteenmevsedispeayipgrsrplmedeqlvmdkssyrlf
ydlqleyaslsfdilldnlgsgrevevngseisasllagtqaapgmgdalvvlrmsnmkpfqrkvhpeddsadksddsde
ssssdedldsqpeleaakirhrgtvnrvrafqyggrylaaswseeakvfiwdltrpltavndsavmseyvrfnetpvplf
tnkrhksegfaldwsphplasghlasgdcdgviyhwvpqptgwslgkkaytghtgsvediqwsiteptvfisvssdrsir
vwdtrsppnagsmltvpdahtadvnvlswnrlqstslltggddgalrvwdlrlvhkryapggkpnkipaythvydyhtkp
itsvewhpndagvfvatseddqvtiwdttleqadqpmddalakgdetanlpvqllfihcgqteikeahwhpqipgllvvt
sidgfnvfrtcnv
>T265_10886 Cilia- and flagella-associated protein 57
mwrelngkychgntqrvyevltmsglahlqqvfgfrtgisgsvvfqdeqtivfpcgsnlvlynteqktqkfiggldkstg
mtamaispnrryvalgektaekpvitiydlqalrrkkiisspdvhstefasiafspdskylaaqganpdwtlvywsweks
kqlacvrtsvgnqirqisfnphdctqicvigsdifrlyrygdgnlkpygltkvepqnflcqdwvteeklvvgteegkwil
lengepkfeynvsslvkpgdnsrsiletkdteisgdkpersitaivatskglavacspgvvhwfeknedlpsrgthsapt
lnltgqsskdiyrlvrsihvpvdptssseadrlsnqkithlvispseelmvastdahqlysfslssfemtmkntellqkn
faggpvknqqvpyesltfepvaqafhhgqilgmdtcirkpliatcaadrsvriwnfesnslelckqfaeeaysialhptg
lyilvgfsdklrlmnlliddirtfhefpirgcrecafsngghllaavngnviqifslttfenvtnlkghngkircivwsh
ddnkliscgmdgavyewdsqkgtrtgesvlkacsytsvtvsadtkttyavgsdkslkeivdsqitreitsqedllttvvl
srsgrmlfcgcqsghlrsfvfpltdkpewqdfighcapitkmqltandeflvtvsddcavmvwrlqerdarvgksekett
waeeilitksdleeknaimaelktrvdelkmeneyqlrlkdmnynerikeltekfiqemetlktknqllrtekerdaahh
evqlqevmekhsrelqelesvsnsklmteyekfqelqgaaqrkedeydkklktmeesrermleelnefydsklaeknaam
enlsreireqtleyevtkrlieedadreiletkiryerrlrdereanarlkgesgimkkkfnslqkeiddhkeelkkfhv
etqklntvirhlekdiqglrkeiqerdetiqdkekriydlkkknqelekfkfvldykikelkkqieprendiknykeqiq
emeaelerfhkqngqlelniaelkqrhkcvenelvqerqntrdqealvrrfktdlfncvgsiqdpkvlkasvvalykkhi
hedltgeatvdadiqkefarqrehlersvsglrrklardsevhrvgyvrimqenvsligeinelrrelklcrnritelea
alglnrkqgdaarqllsqvaknrpnavleadyeqaqraltiqqelivqlrrklealgqnpnnaeellselqdlmkeqyms
eldfiptkktplppigrkksme
>T265_05358 Sorting nexin-14
msfrgtddwmesmledsvlrafgshlhicmasrsselaymralvnrilplisyppglvtpssinverflkpdslkhafsq
lkrpasqssarsssirlvpvhrslsnqnlptrqsehvslganraaysflveilstcvllpamdaianpdllnkfillysq
ptedstdclieathevpvlntyvqeweqwisekppvtlqlerllrnqeefhpfmqymksiksaapliavflisninrrvl
rdplppdtcreirsqvvhllslvrdsvnldtdhrspttggeeedttepqpdrktqnprlfalsaefenlltdflaeptda
dsldglvhstlwrdayhtasrqiglhflpmylespeylahvfgpswfclpdrphtpgssrrasqaepnsrfenplkgmfa
ghtvegrvlyslgsdsnrqpmklpnrqtksssqglnhrtetllvqphcisshgdghhqlrshymlqsrridlsdwrvyip
glsrpevapgkrlidqltqgsnprsdsptrraqysarphdasfrskitdelqnlhassnaqrmpqlspqflftvrtervv
rgvrqtiarvdrkysefyvleqkliefhgnaitqtlpprkftprtfefleskrevfeeylqyliaqpflrnsellhgflt
skmpftssllfelnlgrfvksvplklikergqyldqflisfyvscspqpilmepvepsiepvftvfpssgvgtlggidal
atpdhyslkpssssaseattvswtvsqnhssaglgshrqnpgvassyvimprsykrtwldnrlrvkmfwnnaglpverrh
dlrkksceffgvqpsgllelaiytlkpfaiggggnppasvdssmdddhptmceqrnntlkkteeesiipaepwdigssgw
nealltaptvapiteavtahsntdssitvqhseeqpyppvlaanstvgqdrtvsisledmiaaltglwrlcnqhlfthlr
flllwifyilrgycktridawfigrikqyiqhtltddtianalqilkatlfypptspntdlerlerkaaagdalrqrvkn
tglafiidskeleervdklllclqhpkwnkqltyvlldqlvtvlfpelidqagnqqpds
>T265_01915 Telomerase Cajal body protein 1
mvnspvyptdslsspnsqglssasvtehcspgtssqnavdspiqdeygqttvpcdisastlidpvaatsqptneedvlrd
svkyitpleafisiseqniqkvaeispehvlcnssfaasesaaddslslhpdsilnplstadeveeemyeeiyenvpppp
dwlrqapriiafaekeyhvprtkvpldnylrgcqwspdgsciltnsrdnilrifnlpnvllaqetpsvdaeleemsavlt
mresdlvydytwypgmssadpstcclastarrnpirlwdaftgtvramyrpinhmgdaisaysvafsadgqrlyagfnrf
mhvfdvsrpgrdsvrrpklgqkslqggiisciavprtperqlyatgsyngtvtmfaepghligrvsgsrtgvtqvllgnr
fakesgapwylaagcrmdsriflwdarrlsnpllvlhrrvenhqrfqfdldptgqylftgsqtgvvcvydlveclkhset
defhkpslvwrahsdcahglsihpflpvvattagqrrirppwytastnknqraagtssgsdsssdtdveeanltddeasl
lgnetgsttpseslplygrltrlpsenrlslwsfplremlletgvmsqlptgkmhtqsfgkshlernhrppgsplghsgm
vytcrilareaqgvrtllydmletallvhsfferlqmtvdhmaqvvhhglwvhsspagdhgvkdelgsl
>T265_03357 RNA-directed DNA polymerase from mobile element jockey
mevdhqnfhltflpqekpdgsyvgsspqnsasgglvpcvldqgsemgevvlgfppddpassledpkssrsyrdeyrymld
alqelsnsftpagqqsdhvtqywntegfdlrtppvtrprnlennpgdytgfqpvdagvshqigyapedplfstgftevdr
lsmelskrdkliqqlskhlyqlwrandslfadyesqethltsqlrglrsrlrdatqtlrqrhsiprspsapplrtspire
avlkfaqdlqtkmmqmdntiliteytelraavldliiswdsidsieqgkkcerlflsalhfvelgitepasskpsvlsel
earvrqadqqvvyystvveqlrrelqlakqlspqmevtpfvphesvrvdlsvyedvdpvscstalrafascdppstpysk
qssdvsdisspvvspaslddrskcavsivqpitrleagvklddyqgltqqevlveefsygttaedkqssstdlrqqldnl
lalkeselwqttaneqieleiralrtacsvlskvhttrsvetnlsqlrdagvqtqeavlqyqtvisstiiespepgdthl
eqvktderfdnvvyrptpvpdsverrtdvyksleerliqivtrlrdllvvetshaadstiiqqmgiesviyqwesfvdnl
hrclrnpkardlqppltspcitvvdcasakainaeviqtenhsavcsteltdaarksvsqpaylchvetvqhireniwql
raihgeltgrvnycmswmrdhlnfltneigslakklsntkhksvrdaaidtdqplsppviveasrfpfleastagrfssv
dripvcgdnvsdenacahratyrdlqsprerpstesveltsglhaellhlrstqgslqaqlsaanheidaltsylmrikv
elmeslpknessafstlldnlefqavpqlvsyyirwateslgaystqlehrttscvhlqnqldatqyrlstmeqnyhcvv
sehtetlkqvddlrrhfpwesdkrsgfqsgmsdretdgklfpshsvasifdcglnevppiypderatlitpsrssfneai
apevtlerepmlqsahnrvlcsdagryvqpvlshnspyhpcqighrsifnddkslpelsagtvrpecdsphvsdigssde
sgqldiqrlmlklrhneqclaenrqelqlvaaakveleaqvnkligdshtlqavkkqlqyseqqkndleyrlqklqelfs
ekssreaglsddlqkarsviesmsgrisdlsvakeeleatliqvvterdqtknelkqtrsrlnsalaeqditwqrlnslt
ekvdqqeemraslegqlalnreqllqkeneiallrieftslqtkyqqaqhelehqtvvlsthvqtlevrntnidkqvgtd
elpasswtevqageleymrqrikyleqtneqmsrelkdgldklslrlemsdsrdekpsdikrpvlcekerhxrnrpilkd
lyyvrkkrhlntdhtfl
>T265_09517 TNF receptor-associated factor 2
maamaehvnaeddfvenlarpsffsfsafqvalkehqtkhfvvfvcidsikssnslplyekasyrcsrhpcrrsrsrgir
rtckltcvldlgfemltpifrleqtdtvlkvivhapmaklseleicveddifyftappyylqfnlpgpvfteeetfkief
ddgditielrkvdrtpykdlglitkllnhtsllklpsnpplikeiqneaskqstkfsslrwfffdqydadsldencspgi
lltppfygfsgrksglfqvdsdlsyvidlpdpdrvsperrstlriaeekkkfsaehyladffepevwaaaktthpawrgv
psdmepeltneerhrlialaarklppapdeeseevslylglvdlllayvydyrvreaeemtesgwniaklastlswfevf
hnlpqllttfyrralvyplvrswkfcvlirldvaallrmkhvkswclkclldirrlliaypgyhvfadlylddyivwiqt
raqedhlhslgqalkasssndwvtwlndsppissrppsrrepsvltnieravgsrasssysakrwimddlnrlyehqtmm
aigiysfldnllahmpsrseadsetavdadcpppsaginnlrfrpglndlagsllglsrpdsfrdrqeririlpriptws
prpepvdsalntndeeitsdsaeptvkmdtspggfpedifiylsarekeeymcsicamyfyfsysvlkepyqcknehrfc
ygciytwstgssaghdgcpvcrcdglyaknydlverinkkrtrctqigcnwmgilkehekhehrryspfeldillsdcsk
qlisrplekvpqqeqviqkqseemmmvseqeqldsaspseeydtpavgllpnscvsvdssleevantdqqnvtpnglnrl
gmnirppsnrrqhnrrpgrtssnsdyrtnasqsrlsirphqavqnvssrvtrvpianstaragnnrstthrtdrcdrnag
rlqpvhlnvinnsrpsvspscfesasngeralghlmrshssmehafntdtrllplrtptsnssaevtiashqetqrncpp
simqteippsptyhaarqqlynrrtnealhtldvsnaespatnttngishfslpaihpganltarqstrpyyeaasavaa
saeernpnessrvsinhppresrplefrrlvprrssrvveqlretreqlaamlrlmtleleerrqhvlaatletasggrl
lrsvpsqmtdnrttteqsetdtrenaqevrrnvsnnqnrqnsnlmaslnilrnlptperrgrighyeplhqltnrylger
inggeyvaplqsnrfrsvesqsgvededdlssstvasasttengpsatstsrlltrlrmrsrertsipsvllvtgrrslg
hllselryprasvndwssdeddedelngl
>T265_06555 ATP-binding cassette transporter sub-family F member 1
mppkrnvrnkiddedesevrneklkkggedlqpnskrpqkkhskqfgtaaaqndsaneqtatemskkkgknkkrdespae
pvqpltgvgdnadvgggkktgpqskeansdddvnvqpdeidddfytkkrragrgkqkavaesdtgattqqagkkkkkggg
kkasvdnfdsdkedtttkglsnaletlaitnefgsdddepyqnsrfakfsgltlngeaeevpdvsepdavqdvpqdtasi
sveegeeqkellvvpeepeevapayankipgtvttlpdlsvhnatppesdvitekessplvlpteetpvtqvkiskkdlk
klkkreefdklveaakekivsnsgtldnfalsqaptsakvkaaqdkqldikvenfsiaakgkdlfvnaslqithgrrygl
vgpnghgkttllrhiasrainipsnidvllceqevvadetpafemvlksdtrriellaeceklkaqietdhsqetldrfn
evyeeltamkadaaegrarrilaglgftprmmeratkdlsggwrmrvslaralfleptfllldeptnhldlnaviwldny
lqgwkktllivshdqsfldnvctdmihldqrqlfyyrgnynsfkvmltqrrkeqlreyekqekrlrelkqsgmsskqava
knqrealtrkqvkgrqlvgggadtetkatpqllakpkeyvvkfhfpnppplsppllglhnvtfsypgqkplfhdlnfgvd
mssrisivgpngvgkstflklltgeveptigerrishrvkigkydqhsadqldltlspteylqklfnlsyqdarstlgkf
gleahahtipnadlsggqrarvafaelsrrapdilildeptnnldiesidalavaineyeggviivshderlirdtnctl
wviedctineidgefddyrreilhalgeelfnpskvaaaagcls
>T265_10348 Mediator of RNA polymerase II transcription subunit 12-like protein
mftnfrgylnssprpiyremsafpslenrslkkksdcppdvynqrdeqkedlmsedfvrdgykyikpvrdeydscrkesk
fltvndslwkfyhdvlakkydcstyqdlkkksasnvretivpvvdknqanawfrelagstplqilgrrvpyskdkqeils
elvahkvpisravwlinlillhtpaqpenakrkqrptvhpsewtsnicqmlernlvqlcsesgeqpsveedwdylftlll
alydsdvadhwevllwltkraeslwkqpsedeaaptqqqysnydnnsdeplptetieetnvlnnvkfflfyllkfgrrft
eneliarrllfwccgtfrsivlsesrvpaadnqagnhpnnpemqlileeyletcscplhrsvvlslssmitclilscpsa
avwnsiptgtdhsylegspldvipystaalpmprgpetteirqclfdvenviitrsqlaevgwnrqaftdvsgeemerli
kvldildrqdyhsvkehnpmealfnrifnddainvdtailvttlcewavsvhrvgiyrsvivaclleqlthsfesdpnpf
qmlqqtlldfldtfssslppystdralvdnepmrnlvclfaelidrevfdhdiyvrrmiargvfavechplaasavtesh
tatltfststhgkfqavsnttllsnlpnnvttqcsvasemsedndrcsvdnpdsvrsevgfpsvttsccgyatsaphhpa
sesltgparcsphfhylthfplpqdesysheenqryqllygslrardrarsrirqlvrdivkiftrkfylidvvhgemck
rkkskdrerevstapvanmpsssghrvvavsatgggsggvsddahlidklhedimsrficlsyhdmecvisqctptftkv
lsgcngqgnptvigddyhssstlgmanppsppnnagivanltsqstiympvpnsiflffelietslnitsliativdtle
rlqtlfesrtpfmtlymssvclrsigilqrhqpvlftmsdlpnrlfpaliaqvrqvreptqcgpfercvlaylndlftsn
aqikshfasiynkahpkvaalfrsvepseglatfdqdyasdllkaagsdypslfrayaddlrnnpnsrfsfvcraiifvc
qattlervnylcglcaeltshcgdltpewlgalyaviaprpydmavliiaprpyrhgygpivsdvepgdmnmydsvssli
gtllfrrcmtisdflcrvicpamaqglvqpvgpqlepsirlachilhrlftaessastiqanmsaltpghepsasaiata
nttstsatdlstppfrisepllltgalqkvtpellvdvlkmlmvhndkacsedlvqsgmhmgddategsdsdvgqaddea
hdeehshrrftggkaihpivrrflesgilptvielrnlpligliqlvlreicsvpwvrerffrmpsdrwtrenvlidrkf
sptqarrllhvifhpfdltwsdtsslatamcqvlssldlwtlrcalvkfqllytqirlsqqkdvldsvgqaivrgfqtqa
lnwlkangsgmsadvclapiggisrfeleendpvwlvpaliaklprqlkaqivtgaleilqgikhfwkhkndedkegell
khsivlahpaffrllqvcmaeidpvdklyeqvgyfvenahdtedrvpdnlrtrqvvqeclrlrltlvgqcfkalqkehep
ttdwsllltklishgviepesnttlfymvydmlqslvhtmaarsgvegkhyqnlakkirrelsrrpsygieqirlllppl
kaactvivtghnaqrlsasgssgtsdgggsgsganksggigkvstskgagkgggsghhggprdsafrrpgkkrgftiigk
erlapwdlqdpskqaillsmhgatsieaipsrteeqanrlirhdhfirlrrppefyltpvypeeedakaqdkrsdateqp
tlgpppsksfkmeanttdsgmlppstvsaksssnplsssynlgpissdgnlratgtkprapstinepkggtgrgvdrtct
dsliyeelrrppttnssnkpavglseftfdpavaatpqlppssaygarsfqpdyqqsyqssvlqrsrqpeapfvnaaihs
hgaassqfpnsmvhaerfsmdnfhtqpkrrtsnadknfsdgftpgsdmpgshhrprgvpnklggdhvlcadsvptdstpv
gsgatmapavttkrkrgsgrrgsssaginehglygtvgqrnmnqgpsgtsartgntlghkvsnsnslaghpmhghpgsts
elgmmdvppgqdpsgmawlgktgtfdkptiesqpsrsstsmdslrgfmrnrmqqqrasaaalqqqqqqqnyssfmnptva
qssirssehsemlpggsvygqssdigagipysssvhnlnaypssevtvvgtysqqptamnpthlieqpirqvgsgnnltr
yvtqfnsqrpggmgmhpsnakpsvqvthqlqqqtqqivpnpppypisaqqvgassthqmqsnqqhsfnrapvednyvvvl
enqvdeqsfprmgagqpmmrhssyptgmmhqaahphqhqmqhqqisgepvsiqlmhhppagsytriadpsqlhpshmtqs
mqqaaqqqsqysrytny
>T265_11101 hypothetical protein T265_11101
mvlcfgrtpsklqtepeatmrrgprcatedalwymfgcarsssrsslscssfgsrassdeencapekirpildyrctppl
nrslfnqcgilprrdspiaepellasgridrlnlscsapklrtlryhceilldgktfarttsklsgdmlfwgeefdlsgv
sefttlsiklfrdsehtgsrdssasrhhrtmsnphlpgqrphqslvlspspmrrdvagrtgmlgpdefvfeesppspsly
tshgkasrnkgaagtvgrkaagkhgknkrskhatyssliatviippealattseleswypvtrvegdstpttgsrhkrsh
asesgksrgakehhlsnglcptvqlriktrhrcvtvlpltdyarlqhhlarfqpplrprtsiteqpssylssevipqtst
dsalllasldpwlgvkakaelagsvvalhqalgqatdflavlilhevykqpdanmvlrgnsiatkameiylrlvgedylc
silsefvrtvlascsqqgsyspteqsaktakssrqttqfflsdsfldcevdpaklqnsagqlnrnrsnllrlvelvwski
vasephfprklrmmfasvrqqldaafpptggsvsdgslpsatmsehvisaclflryicpailspslfglisefpsdqrvl
raftlvakaiqslanfsvfsgakegymsflnpfvteqlpsmrrfleaisspsptvsrelhpvhtfkrdiyqkasvdssrv
fssqshhtgftnildgkddpmgqrpigpestsssssiltrsisglpttgihslnnppsitfdrmqspsplvgigyqfpte
fsrqirdpillptfplksavastmvgsngydstalsgehidlalclalchmqlseavckvptdvtvlkpileeidyflkt
gtdpdpnwwrsvstaprkqengtvqirnhlternmspvirsspspppetdrvstvrsrssgclkpiepeghtsvqyrsng
yemrvsttsdrsseglaesmlqderqhrpviielperesnkdmrvsvnvkcqqplvsitpmtttepsvvgktissrstpm
rpeygrieetrtisrlvtkvpsedstlwsidtdsqpkstaleafspkpeapqianfvhisrnravpptclaytaanssss
gyqslgrhelysynpppcdptpstivhlgecdsplalsqtsgsltctvtnplyavhpspgtsvascysgsttsspvkqad
kdltplvqapplrsnsftgssnqggrhtyvnlnnsptteallvavrnkpnsrkiseensaspgefrpstraevdrrlidg
vsdvgppsitylgreilprkssagaipnglkqmqhedsedrqdsaftgdemrhsstlnavlegynqvyhisgsdsvrsvg
vlgsarpslfpveaspivpasirdeldasqarlaeaqarllaneaeriqllrawhnelmrqsqlvsqtslgtsddsrwrr
pslisdptlspgtlsasettqrlpvdgvssdsgrnssttistaplgssktsqqttrsqrmvhsaqprmgasvigttqdpi
qpgqstlpprrtsttdhstamwlqtaqqsneddqwidmnrspstpglsctasqttasalaadyddlptsdsvdsdhlngr
skqyvwdgsssayirkps
>T265_14228 EGF-like domain protein
dlllegeldhervssyfltveardhgdpplstttvvtvtvddvndnrpqfvgrqplpdsslvskiipdglkdllahfysf
tvvensrngtlvgrlqavdadsgengrlsyhlsmlnstewmsfiykppksawellspsevntrfqvdsktgrltllfepd
relideywmtasvtdhgspkaltsqtlirvrvqdindcppvfekpnyefivevdraggvsgchesqcisllnpcqpanpq
iqsetclapfvgkvlvgrlritdadadpnagpftcqlthsgsvqsgsdgarseglfsvrnssqldqinatvstgecllya
vdqlpvgsqslilratdngltalhasvtvtirvvrqanlppeivrgnatltyyrgsaawqhhlestttvvgaiddlisnl
vvarvtvkdrtahdrltfelipsspsaslfrvdrydgtirsafttgksdaqsvgspkptddafqeakpvsnpmhsslatp
lsrldsglyplrirvsngtlaseevlyiqvvsitdemlesatvirisnllpnlfymenydrrlrahlasallsdvrtaia
ltsrpsahledniyilsvqeadhvlittanspyhnriprsldravdvlivayhpeqrqfikppviaqavqrisgslsaef
ngkveviydvctaqfcprgrcftritidpngvmnrievhrvsqvsprfslsptcrcprhftglrcdtplngcalascpsp
riclphganghvcicppprtgpncesvqavglkdpcysercfkdrehgplqftggsliqwellnpnphhlelsfdvrtrq
svslhqwsslrqpllsvrwsalrafqfrlatggrlvvsatglkngnrkprtasslrdrqwwveltidgihprsasidwdt
gdpvqqglligadpvhgfgplvppfpladapvigrmpqveqnrvtngtngemvlrsgivgcfrdiqvsqiklpyqinypt
vmteplssptvhsyptpilvralnidygcdpgatvsgacasgpclhggtctpgsqpgstaaytchcpalfhghhcertsd
acllqpcqnggscqallgpslaktpansglaayrcvcpagvsglhcellhetlpahgneaqkgswpsgpgchsarlilqy
srligprispsasqwmhptfppaqshtsssssasvclnsgvclespsgpycscpagwqgarcehdvnecqladlifsrqr
ssntpitdsvqlklseshgvsagglcspfevgrgvcvntpgsyqcncslgfggrycqtktlipitpdpnalgltqlhiyv
ivgllaflflaalttivllacrargffgsiivadartsktsgsylwpprdkhvqsshkppapspdpqhyrypnsdassla
gvpflapsprhpvhsshfgthsschgfpsariahrrpslasstfaipcniddstmallsghteiskrgsgssaaatvtdy
vdredssaagtsrlllyptsggepvpvvmmmsptmpyagsvcsvgnrasaiphhspassmlfyghaglsgagtptnqgss
syvgynveppgsacviprqfhpasqmafyqtgthatclpqpqshhqhpsliglrpnsvvgsdrlslgsgsdrfsahgsqi
liqstsngpshlgpyhpsqafahhplltpqvlhpsriqisqhastselyhpgdqteapmaveatgtlrpensntlkpkip
dgekqyaadrtdafessptrrlheyqkprplpanlqhssgqvsnqpftegtvcapsivadtsphmlradrsmrphstsfe
anhwnivfsgwpvwsvpyhapclhpyssmnnlnsntvtsvhqrpcsmvnpcvrtlqtvneperetsdpqsaflpsyplmc
vgvpqcretprsqsvseashsaevqtsissvsafvprfsqrsvlrsslrprgavgavarrsarhcrghtnglpplasrpv
saqllkllpsqnrprmdhsdsdlsaymngdpsgdatptlckvsrppkplddttvpfvdeiplaelevdaptrhsnsafqp
hhplpkshvnngssdqqtldhvqsdkhqfvenrlngsdsqrsceqsstqqgtvpwstftkhtpdggflvngsnedydsst
lrphptassagkvdgsptvv
>T265_04579 Heterogeneous nuclear ribonucleoprotein 27C
mrilalvsilpraenmkgsatpffhfclsgerqpltnknetapgnlgksvdpvyqsvnpflldslksyfskfgeieesiv
mmdnrtgrsrgfgyikykestsvdsvlaqklhvvdhkevdpkrcninmkgknrrslkifvggisfehdestirnffskyg
rvtdvnlltspnkqrhrgfafvgfddeevvknlirmhflnldgkqvevkameppisqrpnypispgapihlqangravrg
grtnhfaqipsndsfspwnqwsgvgttgswnptsgppgpqppwsqtvgwnggggsaasnhhgsqsvggpashmpslgpnp
glgwtdqqgnstngwvpsgwgphvtgpalnnrglgdevslyslqqqqrktrptwdsmcfaaltsgvnstpnpgdlvssld
nwnhpaaaanaalcqltqlpmgsglppapagatdwnqvsattpgsgsanwngsnpgamsiqaansvqqggtgsnnmqsgf
lsdhsgaahphqngatmaamaaafgiggsgsvphwtsgpgpgdpgnlklddalyrssggyglsstgvptngsaslhqpan
gllpgdwravtgptvgstasipgyhpgpqpqsqqqqqhmykr
>T265_10980 XRCC1 protein
magvttsksgdaapvsiavsqgsvlgpvlfliyvndlpdvlaspcllfadelkswssnasappqmdvdaakqwsldwhlp
lndekcvhisfggdsanaffmhgekrpenimridakkdlgiwvssnlsfalhheksaqkafavlrmirrtfsritrmdfq
ilygayvrplleyanqvvysgrtkdvtliervqraatrmvaglksvdyetrlatldlfpleyrrlrgsliltyalfeqsl
anrflpltqqtpgeetafpasnllkassfskwrsekggtkqevvelnfeepvevcrldignngsafievlvrrsasaddp
svllpsssflspveaknesnlnrvrvfsgdqltssvasqkwdvfrfvcsqpfnknlqygisfvsfhspalssqqpettsn
rkalisdamidvgddeeppglrpgalfqaakaaassslaaptnsvaqpvsvaekllaarhsgrseilsasrspastpita
pssrprlspkhsltsanlpssssarsttsqavnpsthnptshrssvanskqqstgasvssamsqsppsspsrggshptss
rplhgvvfclsgyqnplrselrekaldlgasfrqdwgpscthlicafantpkfkevkgkgiivsdkwiqecymkkskvnw
rpyrvgrapsppniaddavattpddgtkespsssqrpssarkslkrkaksdddddedwrpaseglseeededegeegsas
adeedfepdgesdeedndhsesrknkhrgtkkkqkvterpsrstdsvgiskrssrlhvdsaffglrlsfscrvglptkls
lfsmshlfssfvllnaettdkldtsgqknapgatewtpvrrkailfsgphasvdsvllykctffpspkgpsaghsqsvpv
dpdeentddeiqraldtpakdagadqacddaapaevapielpdifegkhfflhakdipvdeerllqrliiafagnlhpym
hpdvqyvitrsawsedfdnalsdnnslifvrpdwifacdhqgkwvpfqkflvvg
>T265_10830 Zinc finger protein 99
mvhcvptgiklfeyfdtnvdlsfqsdvrilrppppfqhrrprrykaclppidtfshnnginreadnvqfnrmvrkglrrm
ftetsyglaqgtrasamsrvwydippkgrkpyvcevckraysrtsersrcrkhhklvseiptptpvstvvgltaleveta
idrarprpykcsicgdkraytdsgslrkhmrryhpgdrasevkrsgvsgsqakngstsqpaclaassdntaqltnsylmm
qsnppesdpklihfstatpsnytshsaptvvpislydpvgtshevflntthpnlyalyvvdqpdmppaasevqfesthqt
vpyvgaantegappvnspmnlcnsdvcataavnevcdlstnldlsshpearmlsgfgapsstsldvlgcftvngetfhgq
edaldltesqyftasgsnetaidlsgdasfgfslslnpvdlsaphqnypqllyeqdttllcatseqnraqnsllnwdpep
gfsftdlltntdleetdtvfnisasvgqevplnyspakpvlplsaakwlredcriigrasysvemtakssgsssnvpnrl
pvrlsfeetahllnsrviggltvplpisqvnsptseqksdfaaavdlnrkemqelfqakrrlelsgyygqlvhglavskq
rharggdaaqlsdeskkhsayrisskslgrfaggestsrlappvvsdyivvsihaanmtalgyirvaqalecnilrmkes
frkfsmkcevsvsqlwwnnaltrnfnslnlylssvvsvrqrrkmirlhkkrlrssgcdiitqgeeddhmdfnnseedsdv
tdaptltslidyydrgrtaepvlnegdtlpihenyedpiprhnprptplewirpgevdytpvpdsvlngglcevaswlfe
qlnlivvrsqtepdssipvrlpnlerlrlrcrvfsslwskgfyittssakmggdflvypdcvegfsriefmpsvsrysyv
vlrllqvasefamdpekwhqergsvmivimkavsfsfdlkepaeghlsepasddrhltstfaayrliswlayslcpasli
fgpwfsffrhqqrlfqkqsheptdwysirllvrsfahvlsaltcalfsllwstclsnlvlsqlddetyyykwlnaylasq
sfrfsnyfvsysseaflaalgigyinvdstteltaptsssrtssngpihvthmlsiefprslvdvvvnwnlpmhswlkql
ihlmvvfenriheqralqclppcilfkglnfqlsavllsigmfayiefvlrerlsahwnacvasrscgpncghvnknqlw
vqlcnlgfsclaafqlaylavmfdsseqqaqgysmrhvlskwselgfvghyvalatylfaqclqveydpaavptvnhstt
pggqlqmrppnpcgmdgasmlsfpgqsgsnvwtpqkripaig
>T265_08636 WD repeat-containing protein 81
mrqriqpwssrqdlnveisdefvlvkmspnpdlcllevikycpgkltndrnnllllmkvlvaisllhqrrlphlgltldn
ifigenyecsigvpdltllskhpvgdyesnsaleeqqtdlgkqqnelgymaklwcirkitnfdylmflnrlagrklgdps
nsavlpwvtsfsspegelrdltkskyhlakgedqlnanfkahwteisslgplcstsseslvdagishlwevldctqdnpl
snkagrgtvqsadlmalqpvrlsnpsgecqprtdsrptdetpkhllfqphhlldmmpnlayytytarrtpkqtlmqyvrp
iyqphefpstmarlyestpeecipefftdptvfksihpdmpdlavpawcstpedfiayhrsvleseavssmlhhwidltf
gykligeaavaaknvhlemagsqttfrrsgvtclfrtphphrlpltlidryfgptcpfldrsksltesqdhnppyqpdtq
kplnsmseatfepaihndycpqlhlpseynplamiemyeelcrflatetplpltlelpkkpakhkrsvslrsllnfdvea
igcltvelfthlmvnyseaqrwthtqrlqmarsnarrywdripsclhnalrmildpfdelgslntfqrrflptarqlllv
vfefppymydvctvqqwltdlasscesalprrfsrlwgpicaafflpsdqdnlpsvysyhvppevldllnphlqkavqac
pwwlygllqsdrllrfytavgglkavdkyllplimdlykpeimkdlarrytsqhpvsvlcsrrvlqcllthmtptsflsh
lpaclvmgmlwatnitntaspvleeqlnvcfeqrssdpisvslkynrdfrstermiedsspslssldypphtfrpsnlpg
dvdeigldlrsleadcellelfqgptesehcpppslngphssrniqsvagadvkpstecrktsvhkdwqsltdleppvti
gmaendvgslppstldnvhtsstgadlatsvksrnsfvppvavatgsviwlarrigpiltarhvvphllaaiavaysesn
ivriltackrtslehstlevskadtrissgksltkldrvgeggklcldivnsggeqlmatvtpvtsapaqpgasgkshlp
msvqvtnrplmgdsvaaaslrclenlvhvygvclalhvyipyaqrtvntvlatvgspawkapedeqpsvanpcssvppsr
wnvrtlgelvasltllhqflayipdltlsdylrdstlqdilhksirisgrldspfpcgsvgrlavlyrvidciyvvgmrv
gfemtrthmtslfqvffalfdrvaalneqektrmpsrettieqsnnesscttgdfesigdtgtdqfpsapsndlppklnp
dvlmelcatftndlarlayipfcclaggafvdtciyntgwiqelvrsqpvsqqhgsahqlllatqpplqdgpvnpgnttp
piqqaanviqdlnllagsvfhgdaayrlrgswsdvfqqithdedalrcgsvhyhgfrlasfaghngrinsidlmsmengf
vtasqdrtvqlwslsdsystahpsarspltnapgafkslssataftggtsglqgfltqtssgrdtpndqtntpmvpvaar
lvyrghkrpvfkavyldnyrlmascdghlilwdpwtgqkvrgisgghsshlsaltrccrphgalfcaevngtvrmidprt
phssqmsnplqffsgsflaglrkdhsrvpttyipseqssssdlvtprlaaltaalrgptnflssqtpsnptvlpppsnag
tltrlavcdganvllcgftsgfltavdlrqfqviqawqahsdaivqlgctttdwfvssgdrslafwhmnsdlhidcirtl
dhvfarcstttpeenatnsgvaessaafpvgissvsqfacckdellvcgptfaptasvsglapspnelyprqasnystas
ttvgvdllgvyrpatqghfsyqplgripshllrgrvttlsslslsglflvgshtgahylnshhhanqslfvfhglprsaq
plphcpsnihkfdkythlqinlvctrdsteslvydvpqlnmlhtgrimfqlvrysryrsifs
>T265_10344 Histone-lysine N-methyltransferase SETD2
meydpasptdepedplpdvdlssiplpgirilpsvecgdvstittcitdiplpptdlkaseiplppapvavqyapyfseh
slpavpppppppppaatnysepdsasvplkfslrssakglgqdvsgepsgvfesskdlktseprampklqalmkrskpsk
ltvgvlpsktklpasetktelflptkesdenngvtaalevaaslastinssglqsapsnptsdpnelltnamkevsalns
lvhmastgnlaqiaveasraelsahlpstlssannsaahipnlmsltvqpvqptpqptalsadptsvlrqpkmnlanmqf
vnpqklrsaqmiatplianpaiaaqphhsdeqsksrdsrrrsrsrsrrrshsgrrsspnrrsrrhhssssdgstprhssr
gyqrrsrsrhsseerytkprrqsrgrdwdrrdrdrwredsfeserrrrsdrsfgerrtaarvspisrysersrrrsdshd
rswrnrlsrrspdrdkradsrdrdrfsrneadrrrskpaerkrsrspseredverkrrkssseqrpadkigqkskdvrid
qtrvdnhnqgiassdseaessdtsesssdshrskssgapvaeksspkksvrprsvsskessdsspmqdamkddcqeaddl
ptsepspakslstreselinaslhprnagvgsvspvapsqqdesdamdlasdtevgsadtgspgpvsiaqlcsddvfcgn
tpeqsashvnsdadltgiqhstvpsggppsssahelsspntvrldstlepiaavtnlmvdtspqpspahsipgrvegkyd
lrerktkenratdreldrllsamfadlarsepssevfdshpeaprpeyqhivendysrierinmttmqnkvdgtakasll
gstaslthhemrrwicdcatpsveeiragifpcgpgcinralniecgpscpagefchnrqfqkrlyaptepfycgpgkgw
glrttspvkrstfiieyvgevidftefrrrirryeklghahhyfmalesdrfidagakgnwarfvnhscepncvtqkwsv
dgeirigffaredikageeitidyqfvqfgaseqkcycgkptcsgimgstsktlqdkvrlkdtsvverrvmqllqrdsfq
radditlvlqvmvqecltrytrmellkrlaathsvaclklfrqyngldmlaafmcdshvddwelkrqillcldhipvseq
kqvqsnsrlmdivaqwavdphycrrrctspgdaqtphndsnmtgngrngdnaehnilsggsrhlvvemegigfpapatpv
gnvtmsqqvgeyipengyvggtspvqlivggvfdsypstpgstqssvlsqvttqsssltasdvhassnlssnpsvsgtnc
evslgsayvdvetgeveppmlpnsasnskestslpdeaewireirqlalqliekwsklpkenyriprterqetekelhfp
nhtgsclvswghndetdhsvtswgqpnnkkfsssrsrrstenpscnlsslstetntrkltkmerrklfeaqvcaaesktd
dstpdppqpsafgsdnldevetlrqlilcslleelkktgpdlskfgtpgseegrtavllntllqtlpsllskltttndis
ainrlcqelqkrkadpvnvlpagwqsavdpsgriyyynmstkvvqwekpgcrdgndhnklgstepsekstqpvlsadvrk
qmekdftqevgkfilrllrpyrlpncmtgriesnedlvhvtrkmthafvskellrcrytmpptltetlqdrirtsltrym
tsrgavyrrgkkalstqpaitsissksetpat
>T265_03846 E3 ubiquitin-protein ligase RNF128
mctcinsytrfishsrhvfhkkcvdpwllehrscplckldilkscgilldsffpltldelgsnhlssdfssssssslsep
yrrstvgnwlsgrifslifgglyrpsatcthryhyamtrqhasahecvapppsiyscptqyfghyhlphvhrsrkefgdi
pdptserstpilsacpllwlcccccyffwsdtrnttttslqtcsclhciqpqpcptddaipmsvlsdrlcdyhasflgvs
cmpvmlqllhwrcyeshrrelqhhlvetrdfinsaqnrasskrlrfdpsfyltraklhmgtifqksrrqsadppftfrsk
adgslspaisnpwerhrewycpvvsfaettyssqceqkadvhyskdgsvssrppkirekirpesqlptvdllygsdsdde
leelksllkwfdpnsskpekrtsspdtlllrindgpvtadsstqrslseavmspiaivsaatssssdggsdpslvlltpp
tifnlserhklkpdlstdaepayasdlfsdkfesirpwagvsksyleratrsyhpysstghwqgrtkyasrcirkpgcql
afprntrsknilrgltqfkspkqihiqdpmpsnireisdmpvtfnrsppppyhqvargpmlvpqqqtpnlssayfspfcp
mcraeqqwshqptshffdigvpvqtrrvpcrtrlkhrerrrrrpspnvirvrsfeihahsvcchsddgaspadgsdntqs
gdpnirrklcgvrvtieppdvqyhhtpdtfdsaecsptdtansnssdsgirqvagrrdmisspg
>T265_06490 Tubulin alpha chain
mrqlihlhvgqagvqtanalwelyclehqiqpdgrqiasafdqlqakinaakaqglprldledlnvtnleapeikdelnk
ilpnegrtntqaasqardfdngayetlfattpsgqfvprailvdsepsvidevrngmyrclyhphdlithnedcsnnfar
gnitigkkmidkimervrkaveqtdllqgfvathscsggtgggltayifqclssdyeknsivqlpiypspqhantivepy
ntvlhldqavdavklstmmdneaigevcrrnlmhrqptfhtlnqvialltssllspirypgcltaglpeletnlvpfpri
hfpilrhapflhyshsthqptidqlvqnvfssagqtvkcdlnrgkfmacvlsfrglvgprlvnsaltrvkatphyefvdw
cptgvkvnlvaqppifmaydshmaptdcsvtmlanttairsvwstvgakfdmmfsrrcfvhwflnegleeaelqearetl
asiendyreinlsgdknrnfastlskpvlkrhkragwrtsktednvsslspsdsamddssifeparrirekgenadcsle
flkdlsqtnrlkrerwtvvk
>T265_14252 phosphatase and actin regulator 1
qnplllqaipstdygtfdvageakdavdsrsclrapdwavpqakfqvlceevtipsqyafisdsrafgrvdsvsqlpsdl
fapyvaqeeatldslgaecnsrtvdttshcvkitgcvksemwniwwyirptdvqpspllsapchvptthhgqhpripgav
avlplgvvtqrqllspltkqlslpplattsptgqvslsddrvlpnhlphlptdifnspggnellqihstadtlptntnvl
aispsrelnrtssgpymalhvpdsceeteeslhdaahpwvrlatpprrppstpnecnskpdegtdatpangairtrfshl
vsnipssqpvtnsadkdvqkvepkgksnrsrgilwfrkgpqtpvqtnlvrisnkpdgssvlsdvntlscqddvienqape
aintdsphslkvdkdstwescsdllnisglpkgqylspsmislpgstllsdssptvpsnpgavlsasgfftdsvgsidfa
pydnlesvfsctkqivdnspplsqrvqdpvkhergsaktelfrsviklepscilresseqsfttkvgvkpqspisqvsri
tkqlslesssplnstsvhprsysvdhpsstysvpnfrtplgtksegrgivrrnfierdsqatpqfsgrptypfgrdcrfv
fqapvdseeeeedihnrrtpattpdglalqrqeyrqlwvkradrisrfletrpgvetlieknilpsrtpeeraelrieie
atlerrlsqrptageleqknilhfeseearlkakeekkriltrklstrptvkelqqrriirfndyveiteaevydrradk
pwtrltprdkadirrelnefkanemdvheqsrhhtryhrp
>T265_02911 Serine/threonine-protein kinase PINK1
mesegvnnevavkvlynfyastdpdsplameqptiqsqaadkmegsvdwfmlhrqlerecemrpssghpnivplvgyfcd
rapappsngernsnsepknssisvvsnsdstvesdadpvikdsggwvgaeafpegfggrpftyyllmprfeatlddlfrg
vwlppglptpkngferpesstpsganssnscasfvtqtensfvsssvnsstafrfspttsdqtgpirnhqhqplgfdeav
gilaqlfdavaeleahgiahrdikpnnillrrrlpssstrrtsdslkkarttaasaariqwlddeeilasntrfhvaitd
fgcairfprqpsptaasdkfsfslqrffdqvfslrtldanpallahsgnfaflapeiavclsdsntgkdqllssiyakad
lwavatlayplfgmtnpftdgtldsatynegdlppfdpqvpgvitwvvsqclnrapcsrppadfvadvlhtwcllrhthr
ralfrklpsnatiphsgvpfsagshatpalrsliqniqctdstgqeilnallnstgeltdavvsrlrlfldvcwaadwlt
gparppnglrvsfyrrvtlgrlaaclrtvhssepncsvaafsdvpvkanespiggndrelipsh
>T265_04469 hypothetical protein T265_04469
mfylnpnwrllsrttlickslwflreiqslcdclqfvclekksmvpqtlyndiasyfgvqsntqtllhslpegrllmdkt
acvnrtiidaplrhvlnntfywvedsadvvnetkydpdindcalvesaanmearmtrvwswlrnplceelspcdlylles
ynstpsahhfpstchedvcshpqvdnspgspasgrpdgsssidetgdavtttdqqesavdetltllkleelrqyvkhlet
sirsnesarkelndwlfeqmtgitispgdsstsegeikrvfedrskilkqhaktlndqlqatqfvvqtleahgiprdvsp
ksyvrellkrrgkgaapgfppsprspsaregneptesqlnpptrerpshtlpalpttssrtpdlsearrhaqtlpserty
sqelpsgrrisdpdplaplfrpspllsaaarlkptgslaslshygkpsldpqtnpdrphfvpasnvclpaprtvqpfssh
ptspelfsisyaddsaveagskplrvslplsehkpetsgaggsvfhtvrhglevfgrqfrrprsaseenviaatkaagfs
rlakqsnrprsrtawmgplsrrskkpssptrnsvapsvhtnlvdnhglvsvetpnrsrishsgsvcsasalpvatnnpfi
ntlnmpsiidrsmsaysgstplkeellsppavgpstgstsglvpptaaeygdtaltkifellsitmpscqnqgagfatra
ssgssasipgpsasngpksaptgavapgasahtealgastnllnsallstpyshnpiptgnvalaltafyrmwtmqlssl
taqqtegfqslrnelasirrehlqlhetavkltaelgsisrdaqtreelhkqklsdattriekldataeesrqamqrelv
llrnefrdtwakleyqlttktrdlndqhytisnrrdaqtreelhkqklsdattriekldataeesrqamqrelvllrnef
rdtwakleyqlttktrdlndsittisnrvtiiekpseqhggavangselsrirhkvlhyltdmcvslfalltmllqvlir
clnlgavvtenrtlalcfsivlavgfilvyiseplihslggvpsgnfssipstgtawrdtlitilsffrrfargss
>T265_10595 hypothetical protein T265_10595
mqynqqtvtengqsrpqqtrttrlqgqqsyrrqqssssmtstsrdvnsnlrgprehssaprplsknraagrmqpipgslp
gkkgpfvyqqppqlhqhqhppqqasfqypglmqppnhrqalhptidhaafsvpppgipmqqsdprsqrwgketesskrak
irassydkrnqpedglervqltvdygvkkahqhpefaipkssldnllgiehhkreiqlgssamemchaapigprhihrpm
mrglvgrptdehdksdtamsvltpfqqscirslasmsvcphtilpitvgmftrsfmmeeniflqalseeisnrmasnply
qrnnrieftmctsllplfvsiligyilglalgwqlgiavavtaliiyiitvciivvgigakrstksarfaetvsrymrgc
nlilnilfyrappspsvaqpvrllpislnlagcvsgvdaaalmtekmwqfieqkygkiavrmqwaskdafgestqtfrkf
cclplwfwlsstlltaltlatlmafaplsvsdmgsvqasgvtkapptdldmdshvqagrihnaaivcaifsalsflilca
asvpslinliqgrpfqrkhqrlcykaggklgeppmdmcygmtggrfdpmacvrmdgpcnaryasnpsraafhlnqeltsa
atvaaaaaaaavtaaadqkwrlfshshnrtngnpggtkvrvdkprldatdvesqvsqsatsdddvddgsessekgddssd
iqtqfqnnvnlcesgelllkgdqkrkkgnatsnhrhgcdkksmkstaeaqqnlskwkelirkglmeackvlsmidsrigk
rqtrivlcitgtgcptsptstiiklatfirlvdrllmqppeggtsgdvtvmlepsakkptsgkaegkptstsklwtpnvi
vlvaasvpsslnptasqlmanppplksqhfvreppsalmgqhpstwanfklwwsvhhfchlplyledepigaringpinl
hqlpsitspsmfplqttqylptnstlldvyagiheladlntkylrqlltmsafmgrmlnierlsveqqgmiripahalpg
sasylptlavlvtwlcliqhwpfhaawlalfieehfrsemgqdgpsrshdamtfsqsqrriseetpangqrtpqsdplhw
nsdlaqlhnrvlrrlapavetarqkalsasigtmhsgmdfpsrhlpsypphvmstldicdlalrdrdprrlarflrstat
qmntsqevtdptaaatagfsslfaaghitvgqllrvmkltpflnpqisqwikdvlltkvnmsesmveeksggatpaevrs
qsldsskrisssgqqpktdeikrchpsmttastapacrvklkhglpkkqlhqmtiddicnllkdiedlsanqtsaksrsr
yklgiskersnsrahkldrkvrtsssdsetpvndpappaptstrasrsvvervknmpigkyeerirrmnltgnvlticsm
delqkelgmsfgdwklfstvigylrsreanstieqhgttlvqgqsgsaylyhtqefdhsvtsrerqniistvsdtsialt
vksaplseeahpinsatpkpaksmlsltstrpvdyshrssapyrvgsverpfdkmaptaqhhfcrrhslkalarqqqnva
aalrelptaafcprhqeqvrrlvhqathheghinervsrepgprqldgmcehlghrslprvhtcgyhkekrsrdglmrse
qiastsleqlsragalnmsgsvgihgngiqpttsqrtsthlerkhsihrpgmvghvglstcgrgnqgtmsgfqkqaiypr
gdsdiaganqfsghqkhtgqdrlptlvngiykashahilpegrnleahetiprdsastslagemaeevaeispthvnnhi
hsthqhqdgvdgsdsqsahscdcnywysleaaaatvpvqlrrpsnqivppnaispctkcnsptdnsisdslsttrsqldv
ssgttsgctstgtslervdqvas
>T265_13456 ATP-binding cassette sub-family A member 1
mtnitdfydafsqfssdffspspriasagnriinifgfnisvstldfignlsvpvcgvpadqndlgrlalelkslppsmt
dgsgiltvegaslnrqrrmasnsasesttqspvsdfcktvyqffltdhiqsfvsrlgfflfgyiyyypstpvtdeimrra
sypwrltdrfhtivkhylnhtgpalirliannrplavsesllklcevlqvtqpnfaaefcpfasrltsklrnlpfilnst
trlleivdqfldcrnefislypiqseqtfkkilelhsslsfppgagvnflrvpqktdmsdaeffeivlrqlespnnfrvf
drywtprprqnpldgdvgfvskgsldiqelitgavvdmvakrpdrlerpadpqslyndelpgqefkffptpcyvqkdfln
sfsrmlpqfmlfawiltamlttkyiveekeqrlkeftrimglsalihwlgwfsitflimgtsaliialmfklgnivplan
ffmllllslsymvavialtflcstfftranlgaivtamiyfilylptplifsnesamtetimfaaslscqvayslglfyf
vrietqgfgaqwqdfwkarfaedvfsigkcmlmlwvdagiylllawyvdnvypgkyglrrpfyfpftrtywvegrtrtvl
atdgdsidsdirderyfepdqtrnavgvtvlnvtkkyakmrkpalenlsikfyadqitsllghngagkstlisiltgmip
pskgtaqvagydtqkqlrevhdhlgfcpqynvlfdhltvaehfrfygsvkglsklsigkeidmfletlgfqdkrdclskt
lsggqkrklsvaiafigdapvifldeptagvdpfsrrsiwdliidlrrkrtiiltthhmdeadvlgdriailsqgrlrcc
gtslflksnhgqgyyliltrdrteqteststssnvqavldfvgqfmsdiqlvsvtsteivlqlpsryaydgqfsaffktl
etdyaktncnvckelrvlgiisyglsdtsleevflelaedpsfelaeseikaettveacnqeegphsksnyfsrrksqin
alrvsarlskytddgklplpatrqsllnrthvyaslssgldelgidstqlqpncgqqmkamflkrfhyfkryklgwaief
llpisliiltmlvvdyfhvsvsnspmslnpwwmsppqgaplnvfyenqmyakkdpnttsgvmrtirqvasiyesaltaay
gytgtrcvppnihtftpakasscshhisppnwnyaeqlssverqlardssyvkcsctkgsqdcpenavqpdhpptvtlqt
tdilynltaynvteyllktrdsfiyrrfgglsfivnpnpaargeletildpsrplymeleqrffvgpmrtyfhrrypnls
qkrlkklrkrlaeldseqeqlpadvleekerahkpyckekskggrgrylaldyhnhsevstppdihssdwietvnknatd
vgwqpyllfrqsnsmrpnpsvlatdltkffrrkkkpsvnrlsfaihpaecfgllglngagktttfrmltgslsptagaay
vdgyhvinqmsqaqqslgfcpqtdallntltgretltlyarlrgvpepkirpvvakllnnmglaphadkvagaysggnrr
klstaiailgsprvifldeptsgmdpvgkrflwdqilrltkagkavvltshsmeecealcnrlgimvngqfrclgsvqql
knrygngyiaevrltdkpqadvdvritlqnefpavtvnksynrcheyqfsqgvqmsklftvlnklrenewidqysvrqtt
ldhvfvnfarmqveppelsegdgsisdveepdtetvstsaeg
>T265_12989 hypothetical protein T265_12989, partial
maldgsnsslhttglstldvsvvtsgddtsrpcstalepaalstlelqarglaenldqllgsvhsalhrmseltvecvsv
fansveltcdsvdasikntyalmakceelsksmaqliplekeingadnrllamlkerpnlfrhmfqifdnpseimadpcd
tkclyngtailylrplglavymkrksavkillnsnlckpteysyasdvfvqlqgynggdlleilppciavrrqfleilpv
lfqvtcekclscsprtpfsirylsrriqrttvyedifhyttelaptdryinvvktlnvlihqcpgfyspgkldenkksht
ysllrrllhtaiyvdrecriggpliqcmelllrnghfrpgasttgrhstahllflsfkdihtcwnetnewtrdcyicaal
lfylyaillqkarsnifgqagsllfrvlnetnlldsvtamyvkelasalefikqqdivgrdysqdkalvpvrskstverg
derninehrtveskvgimisftrsvdvlsqivdelrersklahikqmhipnltsstrsglnrfpqskykfyfsrmtsvlh
ngqveklksgirqslqpstfkiqdmvsrvddpkqkvqllgsiwmsrknlephytgrpvsstdvpkspysflnqsvashnl
mtdtdsmkqpqmstdgdtrepesidgevhltgqqsklfqtypnnkdppghtytssyscgpitdtvslyndekvelgtsdv
rpismkiqraqsqkdsgdqvshttydgpryetvyrkaissltvkdpsvenlsirdidylidcittsalandkeldsefld
elvknymdqglcplekvqrpnsvigtqvycdqnqnvqsnneevwvdkamstivncdgehlaqtgdveiklhpdlnsstvv
hhnktagglrafesmspvcsknslegvgmktshgflwscvrpltqlnhavsvlkqhisa
>T265_11784 TGF-beta receptor type-1
mertydsrktqngdsggptpsdntkqllclcndnnhcvrnplpsdivrtgglkkgidvdrhlghcvtsveggcytvkdid
lnalrdfnfnskdlaisgssssllseeevnqpaetllhpqedgllvtkppefnverfihvrygclsshskltlsckghlv
rhlvpkaisccnnsnfcnaelapefmhhssnfeaykaalvnhklfdsnpnvvrrprintelnigpnllsggkllydspts
ksavnsenkfsdkthainlvlivafsivvafltltmlgvyycykhrlqkrklrvlesvlwypsphshyvaakcsqsssmn
tgfvghnkytrttknfgkvhkavdhsgpggcslhtattsltrtvvgsdelqgpqssktnrfcatqytvskqiylekfigr
grfsdvwlgtwrgepilakvfhssdrlaqsvwrrttnayrsmllrhqsvqgliaadwvcypqdshkaaleaaavqsifkt
ptlcamligelhhwgtlkdlmnqnhwisystdhsseendasesvqrvyrlvrrdgsrsgplltatdelmltivmrlamsi
tqglcflhsefagtrgkpglahrdlkpsnifvksdwtccigdigfsiraapnplplpleelnnmylqyvsrprlqlvvgn
qstipsiipfvseesnvgvvieepirepvpsgiplqqqpnsaeaealqrrsanltldkvelldwwpvggihistprymap
eilsnsispfcfeayqradvyslslilwelitwaipqshcpnpstfqtesidtgplekspaasqnyfglsssqsgvvlce
dlqqlayqrewrlhrdhmdfaantledvigtptshsqselpnassesildvtvstksanepdlqsmfylvceqnlrprlp
simenelhnvyfnvethakgqedpvtrthsalihslahlssptpipnghtdvpvkpafgessssgasslkgsrmypdqmv
qsdtkpsrveltelnrmvlrhfaallpecwaanpdsrltalrirknlqrisdqlevrrpgnrnhsttaptpnvtvargqy
rchvqsgsstitnah
>T265_08200 desert hedgehog protein A
msdgryrrltpvtafhllpiiflmtnsvhgcfksslyyrhkvrsrshvfapgeyqpvqmehttdgsgpldardfhhsipn
rrlvrvesphivfdseearwmsegcrdrllklstqiqntwanqrvklrvlrawikpppqyqappseddseksvdpnsmid
sddgslrfdtgtqqhvtekflgiqttrshptpatqapyatmrekshqnarkgpkhgnrivdmtpemmvdddshdfpgnsi
fqsgrnslgyphrqhpdsywtpwrrklpssrqpgyvqnpnsygfvrhgfggindiysnslssklvrlprepqkistinat
antsqsgvhrhrifsrsvgssmqafminrnpyshvntmtqvrfeqwlhmrmeefhyagravdvqlitqsyrlpgsvnenl
gvlaqiayyvahfdwcyfsrsghvhcsvkpdasitsqwfgcfpgsvqvnsadgrlismrnlkigdhvltrdtitgdlvrt
rvvgflhrdehawrpnlrvtfkssfknesicnssspsqlfltpnhivyikneteseikvssifagdlkigdtifmfdplt
nnvttarvinlllitewqpeiiglyapltetgtmlidnllvscfaqfaneyiaymvtwplqlyyrlacwlkldnvwpswq
hgvhwflewvyhttepwlsgtlfytqt
>T265_13794 Protein kintoun
revsdklsdlqltseevgrlkkafgdpefrklfkeyaeeisdpknrkryeeeirlmemergmdvefvnptpghclktrhw
pkvhasklqqtvdpvvdktgeecvkvfinvcksvkiecpvmkpsknsygkpvpnacywnlphcfsppredfdkkknrvmv
fdvafhpkafelavtspamrrlldvtavegvqrnfdlclgktaqqatnlaqlfknvrdstsppgtdpvlettsersevva
reeailrsvillkgvsykgvarptvirrqrpdfeqrqaevkkrttediascddpaqrealkrlasypfpqesakgdkhtn
iettnsidtdqpvepaytithssdydmincrdapdvnplrapdrlritvklpgltssscldldvtstqfslrserpvryk
ldlklpyevdysqgvakfdkststltttvpllqkntkcdppdslpstssvdslicltpsqptsppsssptgdepmvnsth
skrkrrkrnrrrsstsgptsstvvststddvttsidvsqpldhmdpqpsdirsndtptvvpnhtveskpetvcsagltvp
vrqiginqllvtkdrrlapvrfrqdpfsvsillpvrgilpestalswavepietkeqddsgandssdsssvafpikplll
litfasrgaggctmdwgvvlrcpsnaagtdvtcrerfspdklpidlepsqtvqwksnlysykqdppkivssafsstnavi
vlakpppacwdntslrfpnsaphllknpsiwwnsvavgrtltagmqeypfvgvesclcgclklsdpspiagefdqsagrv
rvhalsadccdilwtrsetfphlesipplptslsikneptncrprkdscgsapvalksilkqrsysessgdeqvsraigi
adtgvdnlfssddfptassgeddattsaasshsqlppmicrirrcvsneklastsqafqvdnsscgrhrrrsvnfssqdq
hiaysprdtvvalhhtlatrrkkalkrearrrnpsgegqtpeacpprspkknnrqsvxqffsgnnsicdfptetghsltm
cnlkpvgdsednlvtaadenngntnadstqtnhslihpddahentvssdlgsetseskqpsvpwtdssnkrpleqfsqcg
vslsaapileldee
>T265_00864 delta-like protein 4
mlilwllwlsfplpsmgqwdaldwmykpfitrpdrvfsitmgalragqpaviytfgtqpmnitytlfekgqysveqedgr
ehqfavsepvgenlhlvrhlynyskqskmwsdmfirlniqienrtepvryyhqvtvddnqdlflietskptyrpdeivwf
svvclqprhwsliggedfgnvseprfsitvnssetntvvyrwdnltasqskklsfrvpgnssqgmwtisvnatgrlests
flvldrkdlmptirfqpilwtkpplygsiqvgfcanqtdgrpvegpvklmlchctvptvqrnekdlsspltanftealis
rescptkdeslkhrpcavrdeviretngclkhsfewnptvfdrisstddsnfilcarvfdaptnqfyslcedlastiadr
atiivnpfykyglpmvgfakippplvstdmkyvfkmsyskdscklgnklsdlwlprdisantvlgeefsraehsqiqlda
hedlvarftvppifsdspmlvdvrqlapglffetiddavklfpahettyeaiqlwpsplepisaecepvvnlsiigntkl
tdkqwfvfaisrgtiieldlvdteeqlqadfmcqeqngplghyvclnesdvqndtvecllgwqgigclepvcsphcnpqs
gyctlpyecrcrsgwrgdgcnqcencwdqvchtphglvqwdcglmsnqtlgtkaqvesqrssvystrfifqrnltvklpp
nvfgelkfvvfyfhhsengviepistrgvirrpeycprphedasvkfnrthalpgspvqvvvlpdksvldeyavchvrvw
derllaqnedrqnllyvdayekrfkqnsdgvtsqqvlsgqfydfhtfgfslgamptdsyggcdvqrnrkelpeqvvrart
dnwhtdhvlyevgtpevlqnltadeetlnwglrysftvpqtgyhlrasafcygkekgvwssmsmplliddaigfqltsva
smdllettnlqislfihgpfqknnciifsiwikfderilsfsgptafsspcicnrtverkfatqftakipeetlikaelf
llpqnsgcdtkpntadynqsrsmkpirtivrrirvrpsenpqrtatvlkcftapdhseslpvdiklpssepdddehtdfg
styfsysgnvvdpilrnfqhydqkplltahdslaalstaiqslnhlasynhdpattsqsratkinsaihsafvrlasfkt
ypgrlnnsmvyaetglasdpklnllvyralnhlerspsarapsmtvilrseldglfrefnatypvsdchssnsnqtldem
klsflsqwyialkessyepsyrelldrnieatthhlatclalfahreysqtsgrlerfrtsslanlayalsliepnldsl
tkildivlrir
>T265_09350 protein groucho
msivalaraslwpeyvfkqatgpsykftvletcdrikeefnylqqqnhslhiereklvsertdmqricvmyyemanglnl
emhrqmeiakrlsailtqvvpflsqevsscliiqyrqqhqtqvlsaierakqvtmqelnsvlaaqiedaksskffngsns
nlvaeqleaykmsalsgtppsslqtglhglnmshggsgpsysaatnpsnslpgvlpsisppnnpamsaallnglmsaaga
nplgpsgfmvpttgatslnfgreseknsadekqraaavaaanslllgarpsglgssilppsnplsgilggnlsdfpgfpg
slplvpgsadagdvglnmghsassnafqqpsrsastgsggagsggrqssgtgslhtaaqnvlgalhsstftssvsstcnl
apeekrrksddsrengnwfgndefrsnadkslssrrsagaqqttsspqlksessssypttssapavgsgggggggrssqv
sefsagtrwrgssksssgpgaysfvvlpggqlrpcalasapgaatasglpkrlqhlaslphgdvvcavtigacpvgrass
fatssdscralsnattsdaeslagspssnaipavaahfaytgargsvklwdlsaisatnlsgmstrdiaplmnfdclcpd
syvrsiklfpdashliiggesnaltlwdlngpgrrkaeltfeapacyalalspngklcysccsdgyvsvwdvhnqsvvhq
fhghtdgtscvelcpdgnrlwtggldhkvccwdiraptsrslafmefksqvfslglttnygsphghgfagrrqtasvspr
sgdgdsasstglmrdssspqsvsggggvgsrggsgvgswlavglessevevvaigpdgfavsssnsaagsrdesspalsp
msysqpptpqpqhfrlthhescvlalrfahhgdwflttgkdhqvnawrtpygaclletkeaasvltcdispddkfvvtgs
gdkranlyevifassssnnss
>T265_05343 hypothetical protein T265_05343
mlstkfslvvvyyflsvfhpgstlwstskgasslpkechrlktsinfgdgmlmlggnngteqdngfelrvrrasdgvmvs
gwyesgreyavtlinrypsvgfrdaviwldfddgdkfmkpmngngekrrakrsldtqqtnscirdpsrlgtwihkpgsds
stqpragchgltaerhnsarslvtklvlnwrapddyqspprckrtlplgcvlmqaavqargghesvyavsgglskrlcps
wkrppspvlpayigmhserthlnepksitpndgvklsakdtmhmdtmqppdccacgtatynltfkglwtrnthprdwpvh
npgllhwtnligashmpgyriyqfgepasagvsavcaygdttvlkqslgiaasstgsvssvptgtqrgalgigplhslis
tpgmwseetldesrstllavnrthplisfltmlgpspnwcagvasqsvcqadctwikqlqidlfpwdagvrygdtyipkn
adrkdipdpiryitfdwmpnhpftpnlpvarvtlervlpkeswqctsepgvgvelfrsdgttetvggkvaegerdhtiaq
svigdpvggvlkksrsksgghgaggggltgdnplsdpslaqmatflcitdqwspwgqcsvtcgvgrrerrrlmisnkkne
lcqhvplveeelcegrkrtcdfsapcsllpwtewtpcnatcdnrdgvqtrrrylarpeeldrcrhvfrtqeelngntvve
krecgptenecdpvticgegrkdgipcgkkmwqyyysavehdclpfeylgckggrnrfrtkeacrsmclkvveslpgwrr
ermallqyqtsqisseatdesrrksmkaavhctqpmdpgqkcsdgadkligawyysprtrrcfeflylgcggnqnryady
tscisdcmpeewqkslqmakalaatekqskhkeefypsvdstnpgtesttmldkamveslrgpkqdcqltawggwspcsv
srshqtgkqqrwrhilrsprhggstcgrlfeeractgtf
>T265_00058 Protocadherin alpha-C2
mqpesvqfkalillvidtmythtsaqisevtfkliehpkantlvgnifdvaqpaehirtlrleavevswldwfrldrqrg
elftteeaslgldrericphhprmrqrnntptcginllasvnnrqlikinilvldlndnppkfpnsnphsnvqelvvdes
sepgqtkfylnaaydadnggqqtvihfldppseyfhlldetdtnlgrrdlyllvnkrldyetirefhfnltacdgdlewl
hakhpirnnpvhctsqkihiavrntndetpifrqrnysvvlkettpvdyqiitleaydadsppfnkvyykllpekgnqgl
fsidsetgvvhlrkpfpspglyqinvlatneqsdniqevkgkqrslegasqasvfvhvldtnnhapiiahqksdetnqyt
skilasqldewledkfesvfvqipetilppvtlayfsvtdrdlgenarvvcswhwsdkmdkhyrlprrsfelylvsklte
stslyrlvlkepldaenilkdaspvsssmgdqtlriaallklnvtcsdhgfpkmtgripifvflldvdeflpevmvtagk
gvssltttntsktsvlvhveilenllpgsivmlftvsdqdvfsqprfevigresrhlninktsgqifmkipydyeaermd
hvhivlyekdsrndsfsvnvtvnvsvtdvndhvpvftapplvntgtylrpiysknihfdgirlveideegrlnksivklq
agdadsnmngqvrfflvevlprsfdsdhvsqsgstakgnmstvelfvssdgtiwsshrldreatslidvlvgvhdlgepr
ltsytsvrivlkdindhapkwqfpttsdylitvrksttlfnqtltrihaidlddpkhngrltyeflshgnshsdhisvnn
dsdltftcfivkklldvnpqtgvikfrqsmrnlpvgfldvwlkatdhgspalnsisklviylaedsddvskeallklhqd
pknwittkirsstslavfskgnitrhestmpliaggigcgallvfcitlafamlglrrhrrssakkdriyptktdhfldq
melrdlgsaispyiidhttsdsemlpysctetqsahdslsspsataayacinqntlpqarystcsykpgiihccpsppqi
vfpqatlnitqkvsleecksveyvpsnsfvefskpipvqlltisstdyplaacvtniqtdsnqatylkmenlfrsvvpvc
hvqpdfipsswhhnlhspstsgntvpikdlmtddlrcdsskeenrrpvytp
>T265_00289 DEAD/DEAH box helicase
mrvniscnangflsrstptkfstqdvqktspplsvsrgpplewlpasnpwtmkrvsrclisfpwrtvasggtqflltpcl
nkawqtgflpltqqtpgwdigthihffhtenikssatpffhlclsgerqpltdknktdpgnvgkildpvyqsfgylsige
stqqltdgsyfyannpqvlknfatipngapkrtgarlgrfaatdnsvtpldgfslvsqwgiankldnvglfgppplipen
gqpkqgnfnsrpyrksynnqstwlqqpskkleqelfgqpkrglnfqlydsipvtqsgpnwspvkpitsfkdvelhqtike
nieraqyihptpvqkyalpiiaakrdlmacaqtgsgktaafllpilnqlfqeektepavvnggacpvalvlaptrelscq
ifdearkfayqsdvrpcvvyggasiflqvrelqhgcdllvatpgrlvdmisrgnvsldhvkylvldeadrmldmgfepqi
rrivelhrmppagqrqtlmfsatfpkeiqtlardflhsyiflavgrvgstnenitqevwnvadkdkpellvrllqqkdpe
glvlvfvetkrgadllakflgqlnfpvtsihgdrpqaerenalssfrdgltpiliatavaargldipnvkhvinfdlpsd
ieeyvhrigrtgrmgqpgsatsffsdrnqnvvrdlvellreskqsvpawlearlsysttgdnrrskgnnsskrranyasl
dyrqhgirgtsfvstvsmannnsipnggfgllgncsvplaavgngprypqntgysaayhpvsqqqqqqqqqsarfmyrng
pnylgrgsnfgshleqqpppmpqplplfppqhrpqvthptallptgappaammhqflaaaaaagltpghgnvgsangqpg
tgisvstggysghiahgaafptatyqafhpasifsasnplpghpvsshardgpatavvfppsagmfptvnsgtlggtapt
fsttnsadhqalqqphpaaalipnsfhlsyygqqpfgpgsaapqrqsphqqqaavaaamavaaamsngaqptaagidpsg
aisvqpvhtenpipvegttasspsagsvkagavvqqayrgngmgewwpaptpt
>T265_00730 hypothetical protein T265_00730
mssdytgglfqhvpfqgmlwirevirtglyqpqiqamfvilgisvfglcypiarlillatyrklthakhnlqrtetltgd
saelpldppsdgrsaklveenavsivlamttthprlsntfsedehtlmedgkeylhggqmigslpntqpkafkpprshpn
tivdrgykrripilyvvsvlfaacftahlvslimairneqnisetldqipilahslsvsvgqfgnfaidvafnlterhit
sdtdqankgshlrplvkgvqdlaaealacliqqchaenltqpllwssnafdrkghlgnalltdfdliiadlvaealaclt
qqchaenstqtllwssnasdtkgslatalltdfdliirrlinlnnaaltmtddfihnvtrdwysfqkallaltstnvels
vyynrsqnsrlgyplftqtrtvicdyltvehlnefsdcndvtqfldrmfdfvenvqfmlpqkrlgtavqfttipralgie
qlvakllpaatdipgrgvlfllntflrpeierlraqmtgiflslptdemlvqmarckrlftsffvvlfaflvtssvllai
lffiallqkfqkrpkqrktepdllkkavvinslgigtvnrskfwnhcthsliplfvclivsfcmlaavigaalsfvsglv
hsefcvylfegpaqtkadlvlterlsafsrtiqpvndiisiehlnprfpyptlrtldseyrhgqtpllqrlhmtpllnft
allhsqwfttklhqlwesdvrqkllatdftvhipkislisifnqakesmnlensfdalevgtvqdylnepgpfyfhtlar
vldkigteravklsqsyamlgqaqaayarkyhvvnhtlsiieankeiiaplalliknvsialdhlnamqsmqivtmldqi
itvgwprilpkidehmipflegllndlipfpglrtiyhqalsplcpdpvhlrktsqvavtsinpelgqlgfslfvssill
vigilfywylwcd
>T265_02907 Poly(A) polymerase central domain protein
maaevsstnlrpslrrctptpadacrrcfcvgtwfqlslillsvtvtkfllfllmgskpgdeippqclgetgalsfkkpt
eqdlkdsqelettlaqldifetpeeitqrrealmrlqeisnkwikqkaveqnlpphvakattgkiftfgsyrlgvnfkga
dvdsllvvprfitrqeffsefqsvlsenphvedihavvdafvpvlklkfmgveidllfaqidqmniaenfnlcentevlm
rnmdehdvrsingvrvnedilnlvynknsfkvalkkctilytfdlflfvaqvirfwakrrniysntlgflggvswailvs
ricqlypyaspsmlvylffkifsqwpwpkpvrlreseyipslclpvwdprlnlmdqyhlmpiltpsypsqnsaynvqrsn
riilerelkqgltvssdallhkqpwsnlfepafffryrhyvvvivtgsakrsflelcglvesrlrvlvsnfelnryvkia
hvncrsygkgpsdedaelvrkwfigmefdrnpnslttvvnhtctekptlnvdlseninsfeksierglsnddltntvtvk
yvkksqlhqfvsaedmdeikrqaakaaisetakasesskaspypsvgsdrgesmpspasssdlpsgaaspaslqrsssca
svvnvtlqaaspsqntassdpqkdesavtngssypensistetsnnpspaasnsiagpsqsspdrgplapapaqkrqspa
knlsdssgddvkrkrltvdntklvlspptsar
>T265_15133 RNA-directed DNA polymerase from mobile element jockey
cpsdcprpqtqntsessprttgncslfcpqcsfgthnlenfaehlgsclplpsqtknlrslsvtcslhhcsvcgwitsak
nmllehlheshpgvsetagviteeftvprfddpaaataplaeeyqpaysaaanstmavlsavtsklgelsglfsgrdlpm
lghgdlpgpvsaspplrgnncvgdvqkkssssnaydtdgsrlrqdthttdyhqsdpdtsnlfhqqhpqsspaadgtnkwp
atqeyvqlyfneaafvaaytrneklgltnraaqsaeltdlleklrrfagyrvpilgranqrrvagcpvclkafnhgftdl
kkhlmiahlnvrrtitrfaldfthysrsstdelatsdvsashptpelkqqplhrltvrppsrqfrrrsfihslncttvkk
rtvvpklstplksetpnsteprtpdelfplvtsptsayigsapvhrvipgtgvsdqyedmktleevaseapagrggiihl
ddagkplsaalaaasqphtvnatkpsdadevflprlgrqhvqlaysypvfkrlleayqvpmteriqlvnrmnhyarmhvi
mdvlvpsgaqkrfscptcmytsvhsladirkhimgshcgistkrfrlclrasrhdtttyrlhsddrmirfvqdhrrrqmq
ssatnhhvesdedacvekssvhrneeqsrnvgggdlpvaskvphfrsnipttsqeeletmtieadpddeyedeppdevhr
ihqecdnrfltatpvnsiieqelsakpeaptdaatvlantilksypeetsrrneeihrrvtlpystdvlrtllereglle
hlqdllekmeiyanhhltvisrgnriiayicicgrrfsmenvnsqalaarhsrldleaphriltveeavswgrdlslpst
wtlerivrlqynesvfdeqlrrllpnnelfieslhermrvysrhavyiarlhttasppqriyvccaclstsqhgfgdvrk
hilgvhahiperfktiamnssrlnredyslqtensapissrpsssshsrirrttlrktglnnltsqhssrkrsltavgsp
vlrshvtspprkkacsgddpvgevffnngneslrspsdlhedatshthlngtlspsgskasfredpsrppiilmlprpka
fhpsrspeqsdfsisgsdmeraisddlisaeasrsrrsmilkskrpcpttt
>T265_09811 histone deacetylase family protein
mdtpinkkvcyyydgdignyyygqghpmkphrirmthnlllnyglyrkmevyrpskaysedmtkfhsdeyvkflksirpd
nmhefnkqmqrfnvgedcpvfdglfefcqlsaggsiagavklnkqqtdiainwggglhhakkseasgfcyindivmgile
llkyhqrvlyvdidihhgdgveeafyttdrvmtcsfhkygeyfpgtgdskdigagrgkyyalnfpmrdgmddecyercfk
pviskvmeyfrpgavvlqcgadslsgdrlgcfnltlkghgkcvefirsfpiplllvggggytirnvarcwtyetsialat
eipndlpyndyyeyfgpdfklhispsnmtnqntpeyldnikaklfenlrmiphspsvqmqdipndaidieeqeavtrdha
dpdrrisimaadkavqpnnefydepeegsgapkigkardvqshrdtpkrarndedlslptkdsqtskrtdaagdkqfesk
pktsertettagqkrngvvesenna
>T265_03702 cupin family protein
mayrkcksrlgqpgsipalvlpsggmaarhrerataerswpitlslhslnssqtkllcfqtlgklannpratallnkvte
tlnktaqkhtneavesilhpqlndkhqtapsskkakkkkkkkptkpdtidphqqisaassttytlsdkklvqtpdasret
dqlsknqrkrlrkklkkqgpelttrqttsdsnvpiqppatglkrqlplpvspseeplahskkrlrtspdpqidpvkrtle
plhqkcksldtsesidakmenqfipvdpvalgrkelealltpisisdffakyfekqplliqrkssfknqwlttyeidtll
rqervmftehldlaayedgrrytlnppgqafpsvvwdhyntgcsvrllcpqvffsnirehlsllqeyfgcfvganvyltp
pgsqgfaphyddieafvlqlegtkrwriyaprneseklacdpspnftqeeigepiltatlkpgdvlyfprgyihqaetse
dthslhltisayqkhswgdflskllpialqsaietsvefrkglpvgflrhvggfsqsmsnkekdksgestkvvahvraev
varlrmladqlerqantgqqesssapcqsltapdplltaadlfatdliaqslppqlkdeelmchvksqgerwcmfttaeg
esggskkpgvvdlvelepdtkirlvrwsavravrtrvasatgapasgqdestddegsgseseedpkdliavyhslsntnv
ykerpldemalhrkllpaldylarqypsfvkvdnlplatlddrmnaaiglyeagllitkeplspmddavsssedeeeseg
ssdnvthsfeededtieddptdsddldpdelvdeesddedddeeedsvddlrfdesyssdepsspqpvnfkqkqnsmaal
paptkqrsknkkqtsk
>T265_05172 HECT-domain protein
mssattrvkrlitryfnqllrgcqnsrcqnpncasstqfqhsrltpnqaailaiqlttnqaelcypdeattdtcsenmpl
ntedhdvteqhidatesrqvtapdhatsstsnlsssgaltaavdasslsnviedeessrtsfmtpgevtrllmflfdaad
nedvaqprssdnqtaltdaeenqsshysslfspnygcgafldaaasganttarpssssltpflssanpssdalksflnnt
npnsnlaslvsslntiqeresrtrgltlgelketldigkeqgdwshlisllsavfssyealsssflaesqrvaddsdllv
hrtnakkpredtrtqdvipmdvsvsigeiisemdqhavgkptadnrcegsvdrqdtktslvedlpvsgdadtestaplpp
vsipdvrlawslissipeqqnvvdvllravrrlvvgslyqllvsqapdglgdidpppvvrntqqrllnlfcilyecpfat
dplhfdrtvfglfshncpsfyrrlfrqhlllninravtwlpislqarlchiwadtvrlplancttppapehtnlwslqsi
lqqnitlrclttshgvpnedkqlceaalvlrivyyasllagqmdkkellereavenrdfellmrahrsheprvgrsrngt
vedplakalslspndcrhpfipakdfinetlnehlkvgvftennrdnkddalgppvgtddsvcllsvlaetdarqqtlts
sgslksifkslpevkplaakrdyvnyrskdtfgelsfmrlpfllqtgsksvllyydnrmrmldeqrgaflqslfvdnpel
pylkihvsreqivegallaleitcsenpgdlkkqlrvefegeqgvdegglsreffqliiekvfdpvygmfvandelgtyw
fnpvplddldreyfligtllglaiyndiilnvcfpsvlyrklcgklgtfedledanpdlysglralldytgddveeafgc
nfvvayqdpfgntlyhelkpdgtnihvtkenrqefvdlyanfllnesvkksfnafrrgfqlvvdesplsflfrpdeiell
vcgsrfydfkelervttyedytvdspviknfwdvvhnmttdqqrqllqfctgsdripvggmakmkftiarqgadtdrlpt
ahtcfnilllpdypsreelermlllaithckgfgvs
>T265_02499 ubiquitinyl hydrolase 1
mdkvlecvitsdlppstklvvfhnclthlngvdcvddyvdlayvcllyssktgtsvdetsrcavqsicdyllvrlsdssf
nsifmnigdkvsslggtstealqhlellrylqniertsrlsyllemldhvddttpyftsilricaklenlcsksdlvqrl
krhfsflvsdefstsldnvkllvtelvrflsvlstdeqavdrpefqsslhlafylanhilqlvvradkqfmgrefcsqfd
tsatshlhtlmdaylvsavttetcffplaallfcldppsngldgsaptlcaliqsvtdahidstdecfallrrltmwllw
pdaegfrspidkwiigfvceifkrlfhsggasansknsilwshfmvdqlrfvirlvsrqtlprmstfhtltflllagnpg
skadprysvikdellpllpqiqqrcregvlrsdeaetffyrmsqvtqllsfslynntpgsngltqpsdpldswdtigggr
wsvqtmrarlkvyqwstlarwgsmaginlrrcwsrwdespiednydefpgkksvsstvnqcrvlnqsglrnigntcyana
alqllyhcsdfrlavleavrpkscsqpvrpcsapgppcssfvavpelsklcvnkdlaatattggllrsqlfalfcalsth
qgqtvrdpgavltlskpahfvigeqqdaveylnhlldrlheeelqatdpsllkskhqqlddsqiclsadrtrsvlnpslp
chrsirrtnsspdlgtesqptqiagsaptdtaaaagqhmslvrqlfggqlvrhtsctecahvsstcdeyfsclylpvass
edlafdeeqkpsnsvfqvesgsrvsntdldltslirahftrteyvstqnecescgkvtkrarrlslrklashvliclnif
tfcrvkqtsskilrpisiperlsvtlsdhtasengyfcdekqgsrslatrsyalqgmilhhglsiscghytcvarvgmqw
iwfdddiaqytsleqvyaqpmttpylllysqt
>T265_07284 ATPase family protein
masegpthfflallalreaqdidahlsvlrpyvedmeradfdqlpqqidpvfhlicmiwasssgyrqpgrilvllqelcn
liidqcrnyldptdvlkgeaeeaivkvdevlrllhtfkssyehhrenlpsyfdkitdfqtqqvavvpwefktelafgrfd
aftervemiryimstaleflklekvafggvsghslniqlkaiqesfdqnykmfadksydtldplneeftadyakfcavvk
dldyrlanifgramddclsaehllklililgsllnrpliretrdiklkllvqmldnemetvkhiydnhvsaakekmrnaq
prastgpgdsglgsdsgpssrsqsdemnkhtgyeyipknmpkvagnlkraaelrqrvtipvnlvhqldlpyqetlfthwa
kgvdlvcsfnlsqplltrnpennmlevnfdpklvsvlrevkylrlkggetvpkaaesvyeqndmlrkytinldmvvqwyn
flctevtpveaalisqemaafdktikqaetticwnsskaeegrrsaghievltggstnrhnrdaweyiqstrdiihdlqq
rvveaeeniqkirsimstwsktplferkdgkrdallglddradrcrkryeeieeagkrvvslletnrnllkadenssswd
ryvlfvdefveqglveaiecglnylvlemedqptaaavfearmelqandivfipsleftapdglqqlietlledifqqsa
yvsrlaspvgddyrmketiltrvqdatkkalayqsgfdrysylwiddrnecmrqfltygrlltldeldaleairptatis
teegqptpqgivpkpptleqfkeqidnfervyneetskvlsiqlqegdydnlvlvmehlgnvkerqqatdemfeplkqti
ellktynqempdevhqlleelperwnntkkqavlmkqtvaplqnnevanirrkcatfdvnqcnfreqfrkmaafyfacke
pyniidqetskvlsiqlqegdydnlvlvmehlgnvkerqqatdemfeplkqtiellktynqempdevhqlleelperwnn
tkkqavlmkqtvaplqnnevanirrkcatfdvnqcnfreqfrkmaafyfackepyniidqynqsvsllerqkeeiltsaa
lfevnvpeykqvkqcrkelrqlkdlwdniylmgnsidhwilspwrkinvdqmdlefkrfakelrtfdkevrawdaylgie
nrvknmlaslravsdlqnpairdrhwrqlmaatgvkftmsedttlqdllslklhqyeeevrnlvdkavkemsmekvlkel
estwkqmefeaethprraitmikareelietleenqvqlqnmltskyvahfleevtswqkklstadqvttvalevqrtwf
ylesifigsedirkqlpedsarfdgidkdfiellqemtedlnvirstskprlyerleliqkdlvlcekalaayletkrla
fprfyfvsptdlldilsngnmpeqvtkhltklfdsmasldfkkkadgksntkialkmtakdgeqvevwlnrllgemratv
rhyladavatyeekardqwlfeypaqvalagsqigwtaevsinfsrleegfenalkeynkkqihqlnslialligelnaq
drqkvmtictidvhnrdvvakmiaqkvenaqsftwisqlrhrwddkqkdcfvnicdaqfryaheylgntprlvitpltdr
cyitltqslhltmsgapagpagtgktettkdlgralgimvyvfncseqmdyksigniykglaqsgawgcfdefnrisvev
lsvvavqvktiqdairdkkqrfnflgdeisldpvvglfitmnpgyagraelpenlkalfrpcamvvpdfeliceimlvae
gfmnarllarkfltlynlckellsrqdhydwglraiksvlvvagalkrgdpgraedqvlmralrdfnipkivtddlpvfm
gligdlfpaldvprkrdlefekyvrqaaldlqlqpednfilkavqlqelfavrhsvfvlgnagtgksmvwrtlnrtyqnl
kkkpvaidldpkavtndelfgvihpatrewkdglfsvvmrdlanlthdgpkwivldgdidpmwieslntvmddnkvltla
sneripltstmrllfeishlktatpatvsragilyvnpqdlgttpfisswvarrevqseqanltilfdkyvgpslealrs
rfkkitpipdiahvqmlcylldchltprntppdcpkewyelyfvfcsvwafggalfqdqlvdhrnefskwwctefkvikf
psggtvfdyyvdpetkrfepwtkklpkfqldpeiplqatlvptsetvriryflehlldqrrpvmlagnagtgktvlvqnt
lsgftedvmianvpfnfyttsemlqrvlekplekkagrnygppgskrliyfiddlnmpevdkyftvqphclirqhidhsh
wydrekltlkeihntqyvacmnptagsftidsrlqrhfcvlalsfpgqealrtiyssilsqhlaeincpqavrklapqlt
dialtvharvsstflptaikfhylfnlrdlsnlfqgmlfgntdllhqptdlvrlwmheshrvysdklmeradvetfdrll
rditkkslddidesalfrspnlfchfalgigepkympvenqadirkilhdaldsynelnavmnlvlfedavshilrinri
lelprgnallvgvggsgkqslsrlaafisslevfqitlrkgygipdlkaalanlylkaglkntgtvflladaqvadekfl
viindllasgeipdllpddeyenvinamrgevksqglqdtrencwayfidkvrrllkvvlcfspvgstlrvrarrfpalv
nctsidwfhewpkeallsvstsflsnmellpeelrpsvsqfmtyahqavneisasylqnerrynyttpksfleqiqlysn
mfkkkhydlvakihrmenglqklestaqqvdelkaklaaqevelaqknedanqllavvveetekvrgekeianeeekkva
vikaevsikqreceidlakaepaliaaqealntlnknnltemksfgtpppavvtvsaavmvllapdgkiprdrswkaaka
gimskidtfldrlihydkehihenclkavqdyikdpefdpesirskstaaaglcawvinivefykiycdvkpkrdaldea
neelrqateklesiqekikeleltlkelttkfeiasaekqrcqdeadatmktidlanrlvgglasekvrwanqvelfksq
aktlpgdvlltaaflsyvgcftkryrtaimetcwipflstlnppipqrqgldplqmltddamvaawnneglpadrmsien
atiltnterwplmidpqlqgikwikthyesnlrvvrlgqkgyldcieqaitagdtvllenieetvdpvldpllgrmtikk
grairigdkeveyspdfrlilqtklanphykpemqaqttlinftvtrdgledqllanvvskerpdlekskadltrqqnef
kitlkqledsllarlsaaegdflgdyalvenletskrtasdievqveqsmvteikinkarelyrpaaarasllyfilndl
nkinpiyqfslkafrsvfevaidrteaaeevkdrvrnlidtitfsvfvytsrglfeqdkmtflaqmafqillmnkeldpl
eldfllrfpvvpnvtspveflsnnnwggikalsameafrnldkdiegsakrwkklvdgeapekeklpqewksknalqrlc
imralrpdrmvyaikdfvteklgakyvegsgmpfaksfeeagpaipiffilspgvdplkdveslgkklgftndnknfhnv
slgqgqevvaenamelaskeghwvvlqnihlvarwlptlekrmeecaehghtnyrlfisaepagspeshiipqgilenai
kitneppsgmhanlhkalsnfsqdtlemcsrenefktilfglcyfhavvcerrkfgpqgwnrvypfnmgdltisvnvlyn
yletnsrvpwedlrylfgeimygghvtddwdrrlcktyleeylvpemldgdhylapgflvpqntdykgyhqyiddnlppe
spylyglhpnaemefltntseklfrtllemqprdsgagtgagisreeklqatldeildklpdefnmlelqgkvppedrtp
yvvvafqecermniliremrrslkelslgikgeltttqemetlgntlildgipeswmkraypslyplgmwyadmlsrike
leawtndfslpnsvwlgglfnpqsfltaimqqtarrnewpldrmvlqcdvtkktreemsappregafthglyiegarwdt
qtgmitearlkelapalpvlflkaipvdrqdlrntyacpvyktktrgptfvwtfnmktkekpsrwilggvalllqv
>T265_08264 epithelial splicing regulatory protein 1
mstnalitntalssgttsphlsqstdpvqtgskrrwssekqsapgiscsndqsplsekrprllmrsgdgtiqtaytfwla
ldvitagrqgvelgrdqapvvqisavlgkfsgaetvdrftvnirpesfvrpqnsstetnplpgehvgpnlseeythwlqt
atnlsngfyenvlhnpqtpdpthepgatadmvpisldamkaahwedasqlpsynspslpeamnmiiswlqghsvpvgedp
eqsalivvteghvqlrnvlqpqaaylgidralmhrtpwclyvsildwcrqafgdqtgtdasscnkritnlmeavtalemd
vnhdnvtagvslnkteqiarlinilsekgvpicepqiirsvyehkvfpktisledscvvevrqvpwsatpsiiagfftgl
nlipggvairltdgrrsntaivaftsslnaqlalarhqhqfcgalfpetpqdtqqsvdragtkdkqaqtptkpstlqvys
asarefiqcagcdqplvseflsqlthgeqvvvrvrglpftatkqqildffkaveapvlleasgiylvaypegrptgdafv
lfsddktatrallrhkdylgdryvelfkaspsemvqvchnvskqlvgshcsqklpgssgdqqvrtrsainlaagslqtla
pyvlqspsvsvalasmkspgfglnalssvplqtnflspgllqlglrssflptldqlttanlglpltnmlpaqllgqthll
ntpsvpttslgvmtmpsrqlitetatkdlkdptdpdcpyarqlppagvtamiqmsglpvetsrhdirlylgpvnmakvyr
mrqmdpkpdqttstwlisvsntveaihlirdlvnrpfsltngsttgvarvipnvptfslyhvgadksvvpallsdpsfgi
plnriygvasepvngeswnssplpntqltdtgqvllkgaltestsralemnsnlvnatrlpeavnnqmvqnllcqttlmn
ahksvtkpqpslsaaiagtalqsamaggyrslaspgtqllpggpgqlfyqlqqnhfnptanlssvggseparttswttvg
givnpastvmltgaplnatteelmslfqpishwlsttpqftlyqpqpngtanflatfnnpveaqtaalccpsgslrnrqy
vtgaaclvpnpvatvapagqptplldpttsgynqlnsaanlmlfssamtnpslf
>T265_14129 p21-activated kinase 1
rlapvsvyknaaeetetpppplrthstsalqpheqfahklnkplppiptedgkkdrkksknknlktkpntmpnisapmsv
lhkihitidpntgelegmpeewvrifgeagitqfeqqrnprlclsvlnilsksehpqekfmfvpyeqsalpvtdnspfgd
tsiahnyadhhfkastpenegssfysrvpgpctvgvrssslssgrgssegvgsrsgsgsggaasrssssghggagfplpv
tsvpangrssapgpnsmtvtsgshsssgsncstgsltggmelnntmlattqrtgpnsvlvnghstgnhfhggvtqrvtas
aaptecnvlptysgssssyqptsfqsmaahtppaytlrqippahsvgypytstaptsesiiltaptttpsstvyhttqgs
aivkplsdnqpqrdklpyfmhksqwhsnvtghvplspglprrfvdgvlppetsahiqyssgqsspspagsatpvptprre
slagsvpmragpappalathelssdanytltpppvatrpektksiytkpveaqcdehlilgdeqdasrrsletpvppqtt
aliygsenetrinvtelptvhsdgnnssvhayqqanesrplkpntlerhgqkkvrpkisdeaiqeklrmivsigdpnrky
qrqekigqgasgtvyggievatgrrvaikqmnlkqqpkkelivneiyvmkakkhpnvvnyldsylvadelwvvmeyldgg
sltevvtetymeegqiaavcreclqaldflhknqvihrdiksdnillgldgsvkltdfgfcaqlsseqnkrstmvgtpyw
mapevvtrkqygpkvdiwslgimaiemldgeppylnenpvralyligtngkpeikerdklspefqdfldlclevkvekra
taqellqhpfivkcakplssltplilvareqarqhnd
>T265_07038 receptor-type tyrosine-protein phosphatase kappa
mssthefhpksatnahrgnlgltvpqgatvspktyvsqrmetawektdagvdttvlaaralipvrshtkptnatqytyhf
apkdqdskyvfsvradfrvpfppdyytetgipspvtnpisaqclslpgfylnvsgytatalwrlhpnphvrtveviytpi
svgdcanlstaelnaqthtckapidqlkctvvlnpwvqysvksfgvtakrgetvhlsrvitteedvplgapqnlnligdp
satdavvrwdpppctarrgslknwvvqirpdtnvvleptdmlisspplriskllpdtnyvvrvafrnsmgigpfselafd
tkaqgfpkdvlvtdikhdsclvtwlppetkngngalsgfevqhwpinltitriasplippdqtsysinnleadtaygvqv
fsifgtrrvssnilsfetlplsvarsgitlqligrssstiriacgvqgvslspgqqfmisvsrlqtllpivsyfrgknis
lssnqsmihsfsqlpaasqyqislsivdpngsdklatltvwtkpetfatssnlkfgeftweaesshsvtvkfptvigytg
gplngfyivltkiprltgehqienlkgkssafisrdsstqvafysrdmpakpivigtgkpvaspgrpsvlsgyrlsndpl
epntsygiyavtesyvddvsedvvsgflvlhtelvtkafssskrvhkidktvlgvslsillfmlavlllgtvtycvcsrn
glgergsyltskspyaqtsartntfadeydrllpksyawwsvpvdvrepryliidpekgpsstlvgtwskkelsdtfvre
yasiplglkyphkagemrankpknriqsvlpydhnrvalkrspdsgdsdyinasfvdgymrrrayiasqspfdtptacdf
wlmvfqrnvsqivmltnlvedgtlkccqywpdislrttlsrnleqkedsakdciqyfgnlivqavdliayahftirhfli
tdsttrvsqrvvqyhfqswgappdnkgytnadgsssnlpkecelgntnvscfvdddptgtaadlfshntsstsvvqfdml
afiefyyrvktasrpedgpvvvhcgtgfsrtglymafdvllqqatheqvvsaarqcatltkaranmfrsaqyymllydml
fealiaghnivnldvlstyrtlnhkngklgrsflweqwsvlhlfspppdpdkdlrvalaasnarrnrygreidllpaerw
rphlrphagapdwtdyinavfldgtnlrddliltqtplattvddfwslvdeekiscivdmepfgygtkgavrywplrage
inseplfegssdeermrsdtqsdaedaaatrspwcpmvhgylevcqvgsltpvilghsgrklstshhgiyrrrllvrcve
hrnksnyldfhercrrrevlifhfvgdwntttqipesraaivrlleairlergtgpllihcldgatrsgllavchllaer
mtrdhyvdlfhviksvkirrravlasqdqlryvyrllaqwvkqtlseplaawtakhlgdmgdipdkcewpqllghlpsyv
ragifatsqlpalvadhstltlrseegvttanvnnsvtdggpnehvacslyhyfhdellnqrctrslhwscdtrqtadls
evnswsmgslnklra
>T265_15368 lysosomal alpha-mannosidase
mkrilcltvlflllfnkrgsisayylvntpydedqkncescnpwksdllnvhliahthddvgwlktvdqyyygsnnyiqk
agvqyildtvvqslaadperrftyvemafftrwwraqspktkelvtklvksgrlqfalgawsmadeatvhyadaidqmtr
ghdtlkrlfgdcgiprvswqidpfghsrdhaeifrdsaldavffqrmdyreklarrasksmevlwdtsvpqkdtspglft
smfydsycypatfcfdekcydapiqddpemtgynvnervsqfleyvdrvrqsfatnhimvlmgcdftyenantnfkntdk
likyvnarqeqgsrinllystpycytlavneafnksrkierrrgdffpyasgpssywtgfytsrpalkgfvrqastlltm
ceqvnvfanrvakssnhgykdpkeamvdklrqalgvmqhhdavtgtekqhvandyaltlsvaskscqtviadamfdlipn
lrsmtggenpvfcdllnislceategwkpylnargeggvyifvynptgwnlwsswirvpvyidqsqvtrtgvilkdlrdi
sqkqlpyqllpitdrtmqiperkssrylanmeilfniaaagppasptgfttfylalkqpsrpqlsdfaffedftscsgva
rlsqtttlslvrgsgefpvvisanhpqsgtnlnitvallyyfgetggtqasgayvflpknsnllekfpdpvvnfvrgacv
eeahltystwaslvvrlysdgdlevewtagpipdgwsqfsrelivrytvhgeglhpktsgefftdssgrrlirrlrnqrp
dwnvsptfvetqpvagnyypiinrimlkgsaatdnsvpamgfavytdraqgasslhdgqieimlhrrlvrddgygvgepl
meqgsdskglivrgrhhlrldelaiiekedpvasrlltrtpvvtfapvkqppsssgewnalnislpaqlhllslvawpll
rstarrtasdqllvrfehlipenglplpsepyqldvtylfkgiriigakeytltadqekevaeaqrlrwptenpneavws
hghyvvqatddiilflplgsistfildyeha
>T265_05480 Coiled-coil domain-containing protein
mnqspdpqdqllvarptdeasvlriesqtevassvafqaiddqfhagkltstevavykarymkvhealkrtrenefsliq
lskrymaeieeqeqqlikadqfpdntitepaqmraqilnyynsametdervemlqyeagllreerkllnrdysrlpmael
ealsddvdiftemerrmktvqnqcqdlwleidmlkmeakrsreqfrqasdmeheaqsdlsnlgqrmndvkaewviatdlp
gqyskeaekarkyksnaekelqnlqqeftelsetlsnlelqlndleaeelsnhearylqrlhvaeqdrrdiaeettklar
erdayirhckklqtqvevlkdnvklveqlydkararyivtprydgemlqrkrrlaraighlqqeledehkhtatevahls
rtvgaserrlalmeylraenwelirltttlteglgkaifeytnarnkherlledleeknremqehqkaldelgsrladvs
amytkmklernkcvsllqasvklaldtrerlrihmneaeiiifrlqrqdqelfrerslyqssvvqrdhkrnelckllhlh
aeqnsrreqmrrsiyrinsmfnqteaetlgvkkakersaqirnerallliernqevyilqerilaqdaaaragqltllsi
qeeyeflkryrndlarhvdlvrrmlpthnklsaelqglihqlvgsrmelnrlvelaedpdvpgrlrllggkdpsqhelwi
tlgrlerrmaakeedmaeknltyeavcrlvdslqvrvaagkddtltlatevnkvkdrllqlknyiktmyaelvvcgaern
tlkkqvlmleqkldiynlrmrygqppsptmeqkwqtnvrirkhrgtekpkikpmrpsgtlpntstaaygrkkkdpvlvwq
pieetrqsrhlsqnnensklpgvtksnggtsggrtrslkrsienihlppidqtetttdlnssikslsenlnnaidirpig
rglvpyvkhylsearqthpthyrpkwkeptnqdegegnadpttpplslaepnednqgsrsaddekeawf
>T265_08424 SH3 and multiple ankyrin repeat domains protein
mnsliqpmvdsdsglslsmngsqtdapyqglifiritcpelgvegihsfspdaiiydvkigvlkeisqpikdkwnfglfl
ppskgkagkflqedrtlreypfensvghlelkykqrvyrvlktnvnklkklhiksnlrqfldnvkngecdkvtkwlnkgl
dpnfqwkdmgetpltlaiklakprdmvmtlvsggahldyraadtmtplhkaavagnyeaikvlldlgqspntkdqynltp
lyyavlndtravcverllydhstlgtadeaglqeihqacrfgrvlhletlitygadinsqtskngntplhicaftgqeac
arlllfrgadrkllnraghtayqqavlsehqavadeiknfqdkdvvpvrgnpkrnerrrsssrmclqqrssslgrlsdfs
ndeseqnpettphsliasnghlpqsldkarsvntaysanrmttsvsgycldsmalgrldnagdykrpspqngqptngdyg
nnslshsvynlrtsaqsttdnfpnyssatmrvqsgnryrqpsspgpeshkystactnqrnsgrpaldtvwasvgqdngsd
tasifssnsvrcqnssatygstastlqlvlngqasildldasnlprmivlqkgprgfgfvvrgrrgvpgefqpnleipal
qylekvepgsaadraglkpgdyilevnginvtsmsheavvqlirssgdllgmkiitvspsensgsvvsldkqgrtsnwht
gnsisgidltdnssvhsntttgtvrsqvclrencpvsrnnnnnnpystmsrssqmnqqkldrtrmnepkggqvlpnrssa
kspappppvqppipialssprnhisskdlpqqpsaipppppspltipghsptdstfsafnsslkqipprlsstvsgqysv
piptppakttdtpkippplsimdntntttfkqkpsngftvsrpeivqsapsprddfneqlplppppplesptattniagt
sglmlgmlrrlnsddhesksadnnpkpsfedhlrravelrrrklemhsseddeetrsrvdadesnrnasahstlysstnv
cslrvnngtpsnggaapvatslrrnlsitqtgessfkiaaekfhakalarsqgnnagtipppekfkdttsnvqrlatefn
qctqqvderscrsplelgnpnrpknpnssvppvlsnkptsslyftrcaektnhtatetkrpstqingllcsnattpssti
pppppifanhair
>T265_06508 hypothetical protein T265_06508
mqrmmyalgqrhvvhqagltwlrvaeqmhndsvtleqffrtdleqakdrlhqffsriygynyklhrrfffqfftdleaym
agqrsrldhlvenffnqlrdsivsliersgqvrsgsspsfpsgsmspsaadlnpalssghdslssrdeasetrrirclsd
rvaqlrpfddvdvrlkarmleaypparmlinvlsvssrllyhlskqvgekpdcvvgmtrfqycaicagkplssvcpdscp
kllssclrvdgpdsvqiaaiwprlidavvmavmrlersfnfpvvnrqlqmeiseaitslqtryeqtksklesecragavg
rnvhtlfsstgsnsrmlppehqsslsgwrespsgfrerretiseprqtrqarqvnpsfaspellhwqtrqgmphvnqfgt
psnsygqrsphtgygqppgaaprpmwepptneavsdvpdrlmrwaaqakrtytalgnlftvpganfcssgnvrpssdngt
nstdcwnppdlfptgqdysisktfrvlseamerlhqasnnnadpealslsptnigpsaapalpfppagpaapsysapvhp
aanhpltaqngwgsqpappqfspfdsqpnhnqplegsglgptnwdaapppderegtdfyqehlqptttqspqpapyggpm
phagsnletagsgygeyqpyepeetegsrrvpdesedsrsetieaddrwdainrpdgrlpfqqpdaittttwtsttpstt
tstsalrrssvtsptpsipkhtetristtinttttttttpstsaateapiivppathwrapdapqitppvgpptppprks
hpdeplygnlpddednivrqgfqpfgstlpptfpkpswpeapdpesqrtwwkdphsegsgsaeagvgtqarpqvpsypgg
nygpdmgkpepsvpdapvhyypgsgqspfqtqpdegypglsqfitdrpagapldpqtgdrstgwtkyvqdplqpypaqpg
sglgdntwddgrqdslpdglprwqegpagsgapdpvkfpptseiqpqippveappqlpvlhplvkpkpsipfpplpppev
wvpaqlapgqpipsvllvreynvqeplygpevvqnkpnlasirhpvatlvfvciatlli
>T265_08942 protein KRI1
mslyakpvplsntvdpstlslfnwmgvcadwspdlgsvaseaashrqklerlrraflnprvaenkeeaptsvlfpfhqsq
lvhpsnlelregsptsfpshslqstpdavsepypypnlndillsdepqyhtsrsvsepltidqsspsdesgsprvfalrp
nsvghvdgvdealspvyqrrtsfspcegssvfavpdefaypcthissgphvtyaasilpdnhllstdelveyanngnwpr
cvelcvqdtlvtdppptmpsqlansqtnqmqannahivsaanwsnqrspvtttsvdenrssstvvsnssllrdaqsavvs
heqdvrfvtsardlqmheqeqfvrttnsprtsagisrhwvnsaecgipavseftrssrrpsaeqisnghsqvyrnikhti
ppernmgsrteqtgspqrgmgvnlskmdqtlrdfnshlsqidstlgrlkgfgslskyldelctsktpelsrtipaekpsp
ssdsasssedvarsfacypppesgainssstlgaslttlsssvwsslspcgpanyassltsstvggdnhcehsppnravq
gvstrplvdsrprtggrelpltsrlrdqgrgrlllpeghssatetrnfkipvvrsesssgeteadsdtyssqshssgalk
staqlglqchtdantgralnprcsgenfvglecpedifisedegetqtqlnslttvvstlglrlsplkfkvmlqnvqfvn
islvnrgeslevsstirvnrisgqgskatsyrtterpsesptrrklhlsspelrvsppvrnkrhqlapspapeldsiqsv
psltsathrsrhrpvaiapsssssssgfsgehstkaewdqtingltnhlscllhagqetearrligqlletaesrsrlea
liaslcggngaltsrktgkrasiqslngaphqssrasllrmaeslialctrqgliapprssqhsltrtyesdlglsnpsl
nestaswrrhidpytlshhgsssgsllsgpplttfvqwpsdvrveerlpsmrptprpvppsrpksailptmemlesidsr
aiectsanfvsftelvhtltaemsddvhilralftwtvfldvqfrefdpvappdslvgtlrrirsgqltrndllhklcrf
aalhgqlingyskgigyrpgmpvknnrlfasswlavyvaggwrfinadqavrqpqdssiaeptdsnrsqwsnrcdefffl
tdpeqhifvsfpehktwqllnkpisierfahlpllksaffnsnlslkknygdclittngqvtiklhmpqfvgiscslenc
adhsvlrglclveildesdvvriqvapcqpgkyymhvyvspdwrqealcrelacsfqihcsehnysrlivmgrlpdvgfl
gptpvartlgvsmyasgrtarpfivhtstepmripfaitpglklchqlksfdrpghqmvdcdsyallqmrssksksalgq
tganafylvrmpiegfyyltiyatsntdldadhlecvyrilidarrtppptavpafprqtfwwvqcrlheplsqrlhinr
sytfridaplcdsmavvinetdwkflanqnrdtgtwfgkvnvgeylgslsvygrfwksvgefhpppatsdseesdeayvk
lldyvlve
>T265_14360 Kelch domain-containing protein 2
htrwwrgvhdpvhplsraahscvaygryiyvlngyassgdemclfdrvglarfdpltrtvhflpihwdwssmsehgcslq
llcasgaavalqparpdtpaciytfagfslsesfhmntlvrfelphshspnpiednalvqlqptccrgklisghgllgcl
lsmaprsrvmetlvytalsalrrrltsrdrrwclrptvppeapqpaprdklcmeywrgrlyafggygpnfapppfwpahv
vhwpflydasnpnewymceqdrgwnnqllvydvslngwklitldqatgkapsaraahqsalyedrgwlfifggrgppvdq
sspvrrssvglssresyeagrlndlycldlqlmnwtrvvtpldvpdigghlwpcgrswmgmslrqasdvtgtawpcvlqd
sssvdrparqttiqlfvtggfsnsdepladaylievsqctlhkdlearvisctteavgesgdfmrtfiplttpelidgfr
cptepqvteravtklqqamnsppsssdtdedvdraqihadinhlaahytqltfspnipspddgedvhlmdptkpfyhiar
ihsgfvlfllsqfsmytvvaaptldpdppnrdylnstdlsqlvadldrlcsqllmtmrptahilsvlarlfirfmlpwem
lamilqesdawlsdsartllldqlsselagstnpnlelilsaqhvldkiaillpidairfpppfhehivnannrlsyhvq
htiisvllwsgkgplsattelmhafpirppstrcyvvqaspsprfwhtvtysaldhcfyviggataasrehpvecyrlfe
pmsltglccnylsgwifehslnqfsatlkqmtrtrrkfdlvdrpctehyqllkeakcgcsfctrlhhvmnasaerelsrw
lm
>T265_15136 Maternal embryonic leucine zipper kinase
malvapkvlkglyffceplaegsfgvlyvalhaitrrkvaikiidkrklgadafrvrseiealkqlnhkyiyklyqvvet
tyffylvveylpggelfdyiiqkghlsevearvifrqivsaigymhskgfahrdlkpenilldndqniriidfglcaknt
lntmlntfcgsfayaapevlanrdycgnaadlwslgvilyallcgclpfdptkpeelsqkigkgvyttpgnlskssrnll
sqlmcvnpkkrikmeelcrhpwivegfmghpveldnertvmnplnmrivaeiseytripkvemarllqrraydylmatym
imeasleeddvfihltarrpneedavshtrssrptssktvpgplfprvalcnqshssdpgvtaswtrqplgthalsngqn
ftmngytdakeldrahsqrpespapsaegdenvpppdtpsnnlshvewqtpavaktpartnppdqltlspsrsidsqlaq
ltqslhvthlsdvpfiprmkcpnpnsdssmpaslsgayltnlsssssassshprdsvstpanltnndlsrsrcsaeeqst
svssgsswrqfnklrdvltpkkpaalpdgrlladrlrktrhlnnvflvrrdlsagqvfdqiasalrqqsirftlkgtgfl
cvfvndwgktvlsfeielvyvstraavdstsltsvkrrmtlkprptvqaqtpaappvlnsparltlvaqrpvkqpstesa
sknesaegtsqddtkpvsgmrcaagdkqlgiktkrlrgdsfmytslcrtildtanlrae
>T265_13376 hypothetical protein T265_13376
mmdpvvkpkslpaekiptvayneqtlttmdtatkvtnsllssvnptpvpcgqcstvqsstnsamhvahlaqsghvilsgs
kpthaivhgtglpalvdpihlraltptpgvmaaaglrevqtlprssdhavhglgtryrpillansqgtltrlpsahigqt
yqmiaypnqlnptsgqsaqksaatgnttpgaavmlagllapegasiesgnatriaqllspagvsspgmantqllmyypqs
nvntatsgkqttgsgeeqgshpqqtvyyavatgdlvrqlqahqanvhehaqlsraqllqtpsglvllqpnvslqsamscs
fkmstqppkslptesstlprqsrseggqasgglictcppevhqataivrcctdlgwlagalqllfdgvlyrqidgvamgs
plgpmladifmsklengplkanienmqhycryvddvvavvnnkdeleslqqefnkahtaiqftsegetdnffhfldvgle
rrhddftyvtrllhllgqfrarispivlyntlmsdfvpvfpffgqykaiseqqrrqkqqqqqqpqpqqrlhshdrppvtg
pkssevpvaselksgakiahkptenggitrpaedssrpigarhspllvtersgdtccptsnvnhseappvdtsqedkaek
eahvnylvtlfqalkasgvqpesfvaafkrtelpvpiqgdkikqlilknkaeledcrrsiislrqlhgrfqrevseelnt
creqtvrllkeyktqlscysdptlrsirtdrasldrmltelreartslgeqlhdlecvieqtgndvlqhrcritlpyvqt
ldvrldsisravgstsdfrflrqpqggrrscacgiqhclakvldeqlhqledmgekckrikgtiltlrrlaivngqnrqq
assprrfahlggvmnraaadpnslertrlyaaikaiqpnserrmqaiqrqetlskqrkrvlalegnremctaievlptvv
ktpflpdnsrqvgssgkqlpssktgtleakakptenyailpvprsvaalikeekraplavysddslssnttvsstvdnan
leniktakantsfnpgnvicmiddtsdstlenqplpvpagilkasvqaisgtttslkpinrpsvkgsrgvmfsttvtvdd
gsevvrlnctldeselgknkvpptekqtsstnklvsaadkflrtkspydrilgstkfssrqsntrvpgfsassdprskmt
sseeplnekpstneistpeendlepteevagipappprrssqitsssgeaagylcapasvgqakrtsddnetpitnqspn
sakrglplpistdvnevltspse
>T265_06014 hypothetical protein T265_06014
msrlcsgysscttdvqyslelpldaiarecstetagfskpslfveyscvsttlftrltsnshvdseqvggylatldyaet
rnggtewrmhqadaicrvgeeqlpyrfylpapntqphqpsfgleemvsfvlrikdmsltqpithsgtagngrtklrlvtd
qeclnlgqpcqqdyleisaklpsrhhsdpsfdvipvtrlcltesatqsetpvkdseatmigrtfgplpsavglqfrsnln
lrdsqvipgkgilieyialfctpirnptgygivdyrfltlphsshtvayaeifcpsdrwlepqrpteteaihrnqtgipw
wleriqhttracnhhsrswsdripeaclteaeldvfvakvkmdmqqastakintsdialstsemetnysvgnmtievpfp
plghtavsevlsgpvtnagssvavgvvlgfliclmaviliiyslrhrlfaqyhknetfpsfpdrmtrsastfnqsthsyy
ptissmdwrrkwnkskwdlfkpwrvppwsqnltatypdlprqtivhgsslgisrtpdtvvvdrfhptwrtqlprslassf
slnpgyphpmafengeaanmspwlrtnsttrlarkphffassselvspidgqpqfsrswwlpwrrsfrkqrrlytqllrr
reaqyqsqrrlmpsngisnsssmhfghlpstpggmfgsqslmnskihlennklpasereaaegavsqlttqstrtlinne
qvsangisprsdelaslypvlknklhynytnvdptngypslycqpithqyqpaiadqiqngttaneplpwkstppgnsls
qgfrrlssflrnlngsltpprgstrntqqqrlagqfypqsmsglnaahyfqtgindpmfrrlsgpqpipqgisarsrses
gsarfglgmrslyqislsrgadpiasmynldvddnsafgdplsgstttvtkttrlgstaavspgsgpdywdqypsvdvgg
hrvstastirpptpthcsqqqlmqqgltaghsahpqlgqmtnmnhsndpylvpasvkrrqvaqttgdahkmkylseterl
psgtssavsslvfgdsaeedqevgagvprspsgrpltlseqvasgspqgwtrfpieyvtydethscantlikppgddnhm
qqdliatqlgeppnqqspvkrrhhedkgdetsrplsdamisnhyytgtdldisirgpmeqapprlpprvnpptdiavser
slspkpnlplpplwnrpsqngtpnkpepprlttrdeygsvdslyetvdqykpteirstseqqindqrmtnlvtvgqesql
qrqklalpptpdsleslrapvassddetgdegekpekas
>T265_13642 RB1-inducible coiled-coil protein 1
gstdvalldddddddddddddddddddddagraaqatscrkfmnqiflsvtlkevsnlrdllaekkigipldrqillasg
gflleaghkisdygaglntwivksgtdslsqnqrhrqqlqypctrctvvvaaavsftddlgegnggfpqrlerllsaqps
lgalndrlclvdplapiaqqtcmaieqlvseqrqmiqgwcvalanlaevtaraekcltvdaarlstfetragdweeklnl
vadlkrelsqvpllpqliyvltdswtqgqrttgtasrtpsnlydwvclqitlsartsripqtlhsnalqvtmgssplstv
srprvipggrprrtsagnlehsslaglipgspkndpnalhqmrgsqpslgnlfapcspspslqqlsvnqdpqsdsidehd
fllviesakhdlnillngdesssyaayrasgdmpytrylttrysellslvpsctavsptgvdshtsgnsnekdarssppe
sspvarvefldpetvaltreslsgtdfslllarlepvtevaiqlfdriqtvqrsttafyqramktrdmsaiteqfpthts
qlqellnafrqlcrilaetmeskldlaenlhkrqcwlqnfqsymhrvdasiqkclsrmgrvartttlisqlqkapevytr
clvevvrqhefetnyaqiireqrisrseevtrrtkfaklltdnilhslfapwtssrgdrsnlskniyhgstrnlntpdst
endpttgrpdlrtpgksahdsqqwtrsqalgsrseprlnemigasslvrtgsrgrpketlrsmarklveveedenehrsp
esrislgktrvstdamvkpreqtgmqrkgdsgsrrismpagepepaspvwtlgeneeevpvfmdqaqqsfcvtrddlehl
savlpshlaeilhqeltrvlmpvnqtflgcqssshelaiqppvvrhvglspleqsasidavttdshhsgdqeganwetvd
aacqtdfpspvrrwdvhsqsasllipgfgspqrphltgwdplpsslcswefcppnppsrlgllkrsastnglleftstta
vkrtqtedsatntddrvpppdnpesadvepvfleslvshpddspqenqppetapspcslpedfaslvlepiptddlyvdp
efatptalmsssfhstqtnfsnaeestepprdqldkcldelgatptqavgtvvetpsfpsdsggwstpaslvnpqtcscq
lnklhaactdllelfssnpsiletmssssgddvgllkqilarfvnssagpvcafhprtretstvqsdtsptttispgesr
avptesvgvqvdrsvgradcgtcttplgtissieqslssilpthqilptlpaltdviptalsdstyplanplalssvkvl
qrflkfthsnfvhndtvvfvpirgsthytspskrrfsgepepgssppstgvlkainptssmlsstiiqsmdissstttah
clsrtrdfmytsttpatttgsgktksslfkelfsstvgdllassfyppgehradgpvqanpsksskgvsseaavtqwrml
ssdghvyflhqddfaalnldpqtdyckpfgnpartqsvgrsrqpgcldvaytsqhqprqhgeqdatmqsgaeprsyfvva
syqrkerclskrkdnrfnlpknfafyrvrakplqipagleqtltts
>T265_11130 Zinc finger protein DZIP1L
mhskgqkseseptitnenealasptlemgslktcdhrnimplhskqrvpifrlkqmipiqenviygphiipedsddkaes
ditvpvralspcdctrrslrvrstnpsfvdgcedeldecllnlggvrkcqknkrlkcayknqftcrktkhvrkrirstai
qvgleknsklsvsegrsvirtngmqdnsiflkvrrkysrsgsstathrspsptvkqltdrfhgfsreivivrtddeeips
eqthrgksettasiqlmplvcsenascvaphrkddsalsvrrvgvsatglpsnllpqehpivcdrsqiqasmgrmferse
pkiskfsrqssehlsasfdgdsiyhllkmhpvetdrpafdntrktfkkallgyedsggenkhepvfdstvllptttcast
hpsnqnldssllrhrrlleqlrtdpqtiqglrheverilnehlverninidqtrlstskfneylgalnrdrvhlcrkhln
fmktrealaqhvdrlaraalsgrsgdrmassifcagsqqsvkgrslsrsrlppsgvyslgcvhqssvphstqqhtnihsr
vgqslptltgpeqevqhfgispfrstgsigltqhrpqtrrydpqidtssdtradhqslssrgssdrpgrssrhsrfaata
qhsashhhsggststfsprtslatyfshdrrvvtfgpgrsdgknitdtsndnwnsskedlqnpvgrverklpipdertkg
igdnnehdndirvisqsrpwqsntnahftvpsaggstpgkmkkmcsvclqsmamettkivwnstmkrltskmliylapvv
rsikallkhtrsqlpwdldlqqdsdllidrhlnssfrslnyiglcdanspskfsesqipplerfnak
>T265_12618 hypothetical protein T265_12618, partial
pglegveeaarraltqvcalcrrlgaslscrspnctmyfhfpcaagagclqdvetlellcllhldeaeteskdenkmlvc
dvcdkgfhtyclrppvsciprngfkcercrvcsdcgagrastvsglgvmvefnnpqlpaikwhsnytlcdrcfhsrkrpt
ascpvcerawrcslqvsskshslkhsletnhlsylpmypiqlialkllplslalysllfllqvpsyistqpqtnahvtwp
grrctkcrrmvhadcdplqsvatgtaspssaisedtnlaggiayscpvcrvrgsatpsevrllnivfacsarplnilnsn
lvfqaasttaslrasplpgcgnsshsggdgseevfsgsgglddparqgisaqsalglgapstwvntpssctsnsttpnte
pgkqqvllnvpessqaqgtrgasasprlntkgnattssvsrgssssvnrissesnlgsstqytgrkrgaglssetsrsna
svkntvpangtvaitktgalkrtagantttsmtgrsrrtktrktsmvassktvgsfvhprvlpefmqpprlasetlsvkr
tsqtqalkanlqhtldgdawkmhlsssnsgpiasctrsalaaaaavrssahlrsditaenfvadedrrrrlegrvaslma
hekddhpstvvlcraddtfvleqdmcvacgsfgldtvllacaqcgqcyhpfcadvpkitrtmlekgwrcldctvcegcgg
ttnesllllcddcdisyhtycldpplqevpkggwkcsecvvctscgqrdpglngkwhanysmcapcaslatcpvctlayr
egellircalcsrwshagcdqlrtedelelatdmgyncllcreagaemgaghlqvlayrqagnsnmhalenvkfgegten
lfsdklpkkpsiagqrrlssqgtptplvldsgrsndtplseltpvgshgqgdeegslqsaldaeaesvsypdwkspsmls
eedtgsvttpvtagtststqeslrcppgssksvaaagggklsgaigaksrrlsnlgiggfrakpvrinqvsgvntkkqql
aaasdpfcqsstygtlttltndssglggkrkkggkkkleleenypdylmeafygasllaanrrpmkkkkpsssygvssqq
fsrqsgsgvlaarsgsalkartgfneqqkrtstdhrsaesnglsevfdsiegasagdelaadeecaldditddlelddel
dndlggldelrdfeddfdaepleceadedisttlsmvdglefhssseikfsgnllanqssilcsetesqnprllravsis
eastepfilaseasarslvgrpqgsypssgpptqtevlrstsmermlptgsasrtgvpqsktdaptrlileptertpahi
mqspgqegsvpvpqasvvtdhsrqdrppsgldevfmnmqdyfmniddlpdaedaepnettiqqtlatgaapspaqgvass
tlqqlrnqtkhslvlatsahaaqpiqnpqnmpkqqalqvvrggeseaipvqpiesvsqhpaslhceqqsvkqfplqqenv
iydqqrlrcsqemahlqptehriqvhgpgmpatssrvselldrpnllsqaqrqqqearqflnmraqeqqfarvgtapvss
vasgrlaeliepshtsdqatpgaqlipsnceldtcsplssrvatpgaqlipsnceldtcsplssrvggqtnssgrgstst
aghlpelsvsdietqlgptvgfelndvfkglntsetssgiltdsgardvaqvpaflgeevatppemlgqriqqqqqaqqh
rfstsqptvhlvqaspeqilrssqgqhlaeqsreipqhiqsglpiatlqrsspmtnvqqqqqqprvsiqqpqfeaqsprl
qlrcqqpsyvyahvvpsqggrmirkltrlqlrcqqpsyvyahvvpsqggrmipqtqkqqqqqqqqqrlvnspgltsshps
gnqshvqmlvsghasathfiahpvqarsphertpppppppyptqalrqthmwqhpaaqpriltptgqgtimlttsgqaia
thgsnsaqlimsppatpisiqtqhvlpptgpptgqmdsgqrvciqqtgvqrvpthvvmhgqqvvqqqqqqqqhlhaypse
hvgihgtrqvsfvtshrpgsvqpsqpsagvlrfatiteeavprppteshllsmlnpsqpiipaspanqqqptitgpatgg
vvtgppptssgrrinyhkweederlgnqstiapvlhanvshptlrgqvpeftarakeitklwrrlsseergswvsqarnn
rtnlrgshnqhvssnapgsspststpstpsdtlmrpqsststpavfsqdladapmtpqrilpvqatnisprifaedntrp
qsvrpgvesvqsllsqelqispdtssrvrasssdslatstqlptvevgdnhgasdplagepsyggvhqtspfgysqnrln
iraamfliatpgrrssglhfyyesfpfeklyvtsslstllqrleechpsdmipgstgswrsaantpcggdqisqtiphds
qqavggphprvspspgrvtpsahlfaqsphasmsastgspiisqaaptsssmyatppglqqqptpmkvqqpplsgppsps
fmkrhssvpsisgnspasapplrntdsvspsflpqhqhggiagvgsvspisanltspgnsrppsrhqpvqpassalpppp
piwppstgtaacqssqsvpisptalkeqtppqpmsnsaspspmrspigsqpvtnvgfqamhpypqqgtlispsqspapsp
savhpgsmmahrachssatssalssphhsipqyptlsvstptlpqmptsaevqlprtpqaniylgsqstpmatppaasqa
lsapgtpvprsspghltshqhqpqqqplvgsttsnvfvvgggavqpfyqntgpsesdvnqtnfpgdtsldgslrqsqvpa
plsktmddsrsitahpsasfhshismqqqqqqqqqhlshhpqqpgysnadiehqrlreilaqrarrqirqqqmlqqqqqq
rqqqqfqeqaheqvamrhgqvagpgqhgqpvmaipyssmeqpttvyvqqhpqhvaepnnptyvnypnqptawqyqttsvp
nrqqptrqtyyaqqgppppnnpqqhqqqspmlyqqfvgrpsslspaisrspttplaqsaqlispsiqqgpgqfyaptssp
aaheygptsmkvahnstpefqqhmssygpsssaaptysftavpihrneamfagtsstssetvigsspmmssapqqvsvsp
rgnlgpgmeevgfeppvilsrvvsvkekryppsalaapptgqmlpgrslpsqpqtpqphqvqqhqqhaqyqslstavppa
eirmqptagvqnmsdstqyfgsyepdeltvrvtsfggggqtvlsyaerspnvrppsgmtnlaefsspmssytqpggsgsl
qppissqsgtepafggtyaafldprppnt
>T265_00552 Tripartite motif-containing protein 67
mhgedrhphsafsapslvsassnssgtsgnsisgqssslavatagqkmdselrcpacrryfycplllpcghslctscaaa
gllpatephvaaaiqaaltlpttdqyntaagasfssassttgsssgcssqpfgqnqsqpshipnsaihhvssahsdsdqv
svlsetdsgvvvssrpgsyiartsvlvshsngsssslntithglicpacnriiallddkgighlprnralervvfkfasp
eilqqnlikttvvntetfpllsatdplnrpggplcqlceepekgeseqignvasvwceqceifyctscrekchpsrgplm
rhalhtavkgveivrrkrqnqpppclvhshspvtfyclncqvavcteclesdsnlpseshgkhevqplnsackskktels
qalqslsekartgtefiqqlrskteavnqkmleserlviaqlnillevlekkkleltnrlrearesklcnmkgqisqitg
lltrstgliqfciemlkesdpsafmvvsqslimrardaeyhftqeldqavptsdqedsdvyqypaspehevhlskgvvrk
vpnknmrkydrnvsetslhgnaveairqailelrlqedqtvrtyaceteeapnrkrevpsppvfiveecisernvitlvw
qpssttsidrytlelddgangnfrkvyrgpetictveglhfrsvyrarvkahnqvgesaysericlqtsdftwfhldstv
aapeilltngnrtvtsqvaedrviigstglsrgvhyweftvdrcdaggqpafgiarqdcnkeimlgldmrswsvyfdhkr
swflhngehfertdggvrtgsvvgvrfdcnrgtlsyylndephgpiaftnlppgvyfpavsltraiqltlhcgleapses
eesdedssgggtgtettsmattvlgqppagstashmtprs
>T265_08048 myelin proteolipid-related
megkgsclgrvpynsvigfilvfvgggvlcgslhygmskldvyfrhnffpvyslqylritavvfgalaiwlallvvifsv
lvtnatrgriyrgdrftmggrvsavmfmtityvavvvwlvflvflvvptfcwimfnsicateladvwhgpgarrpgpdgr
vaptfeelrrrneivedtyvsrlayyypgtagrsgvgflppdlerrryelplvdergvpyspgpyssriyspgfryvfnl
tnygthstatltlhqfmtityvavvvwlvflvflvvptfcwimfnsicateladvwhgpgarrpgpdgrvaptfeelrrr
neivedtyvsrlayyypgtagrsgvgflppdlerrryelplvdergvpyspgpyssriyspgfryvfnltnygtlhtlfd
hpippqltnttayhknisltfpcyfhlqgiyvkpwqydsslnyreaitslegfaafcdeiepdevlvsfdvnsmytnvpk
adavevarrllladttlqertqvsvdkiaegikacpnlshfvfdsiiysqeqglamgspippilanmymedfeqkasngf
vcpprvfwryvddtfvvikrdesdgsptqrflrlnlvslhlsqvaligplfacslggaifvlmgltlfigslsgfyarlk
ltkeltdfkqsfalrspkthdhavyf
>T265_06810 GATA-binding factor A
mplsprlddsnaptesrviqnsngyystdlipnanfsnrthidsmkvspktsvvhtvgsaslldldpsstsgfqnsfpqp
lttrtttsdpevdcmspkplyrtnlleedllhtygsitetrldninkshpalpvaankthdpwyspephivgrikqhlmc
sppieiplnsilqtnyrtnfggwitgqpveqsiqeavassmgsssepdwswpsvevenallqkdssgqqtqtyynpncsi
dpatgtysdlsgscnlllpwqptmalhsnieqldsdqqsihnagssstsasvpqeveldegiteedgesnsgssngtlsg
pvaveteshpsvkseysvdtstslgcdisqklpeiggsplksksgyfgesdilktggemvqcvrcgmynpssslewarde
vtglflcaycvsyrpyppseassatasseqtssvifgdhyqhpelrvpctypssprnqntmrdedhraygftkisplpvg
ndeplrgsrqqslqtvtpvpdgyscdipssqvfryptlfdplgisthhnrpyenepgelhcmdnvlqtdypsgrtapsqs
lnisaywsdnsllrkssrcstldsqseppllskridtpyvpptsrsfgweysaqiplgflskpywgepvfspcssqaitg
tlrnsslrpngeelkrsswsyihpprkepdspgfqrkqngsqtptfestmgtpylytsvhtgddddvvfaaifttnaaay
dddddddddddddddndddddddddddnggldddgdddddddnggwhtryfcwrhykiwlptdvngvlvvsfypdclsec
levrpgqictncntsattlwrrnaegdpvcnacglyyklhkqtnqgtkaklmeerwaerldsetlkaepifpappfypne
dsatsdfssgfl
>T265_07582 variant SH3 domain protein
mlnrciddieyferrlekalkkrgssaedvhnqsvatapashelidvvrkvkyafntneairpytpertskklfirlfnt
vqwldevcrsgfvpeydrnmvanvaepylnaetisaiterlgakrqefwrslgpnwttpseqisnqkesyipnfdaplqd
sppqhqphhgqpsstlgqvtrkpssgsvviatnikqaaqteipideaktqkfceeveksgrrlyyatvrhvgskpkeisv
spgtvlevldstdldwwtvrdqngaegeiprwklqeystgrrttllqtspglshltrkvehglsqqtstakpsgykspvr
aktpeqdpplrqspvasntalkhqslppmqvqgpnvsgdsdvdvaaeaskasepsfskrqqnasgsmsmdlsqptkspsp
qtvshshfsipqgnmvymtaeqiqellkspnrntqlpvvivpmnelqnytsqtsmssgvngnmncfdtsvpmrwpelnem
repmmparlptppilssyggaplathmhtmtrelrerlskmregggtglrsvpsptmtsdrpygrltkysskedvaewlv
ahsfpqkidgvnraqifpakdalhantdlr
>T265_03943 nucleolar complex-associated protein
mvtpiyktgdrlspdsnrpisltsvpckvmerilkraildhltssnmispahhgflpnssrvtnmlrrspsefqkapywd
hscvylrqrpaspclffaddlksqssdanalqmdvdaakqcsldwhlplndekcirmsfggdsanaffmhgekgpenimr
idakndlciwvssnlsfslhhekstqkafavlrmirrtfsritrmdfqilygayvrplleyanqvvysgrtkdvtliera
qraatrmvaglksvddetrlamldlfpleyrrlrgdliltyardsvvlggpatpfralfvtetpgpltaqcsqlntfikc
sdivvvggdmklqggrpsaaeallggclelvtrrtgdgnrrlllcrtdfrnngnrltksskrqetyakidwnesdrttal
kavcellkahpqfnlsdelimavlpflndkreqicraihafakkksynvrpaiakalslvpikevedaeektsvgrnrkm
msrrerkkdklekkhekemaetratqsredrkklvgyppfklmritysslinviyvdslllilnrfiaqestslrdglnc
vnaalnvmnhpgstsaletdptrfynhlysllgrmsgvcspcdkirpntkldslstayarsstpaafavaqyihkntitk
pissvpdspnctpddeyskgrvvlkdseemtdvmlsslnmllirrrrdvssnrvlafvkrlagaalamsepsctgtilvq
lihllrlfprcevlfdsetevggayrpnvddpeaclpasaclwelvvlerhpslvvrelakaalhwgrtihtygpteaai
rrynfnigprdltldhliqlspadcrlqlaticeeqsaepvrvtpttkkrfhqtyvpsdwfksmleqsglskeygdvlhs
krprieks
>T265_09192 kinase domain protein
mkeldirrrklasrkqmllscdcfdeensicgdcelgfpssepkaerfvakfnseetertnlstnrprkgdaagtrtaar
emdakrvdhytttpgfglpkieidkfsgnpiefwksmkafemsvadrllddsnklinhtmadleavladvsylmamemsk
stpaaraskrialpdpsdagsrtddsvatpfvvsslltnlcdhplpqgyllfrefalncseeavpqfgfyedikkfekle
tdeeriklgkeiydqyimrellsqthkfpksildsvlelltqaqktnslpadtfspyidellpvlrgevfdnflrsnkft
rfcqwknlelninlttndfsvhriigrggfgevygcrkadtgkmyamkcldkkrikmkggetlalnerimlslvstgdgc
pfivcmtyafqtpeklcfildlmnggdlhyhltqhnifsesevrfyaaevilglehmhnrfvvyrdlkpanilldeyghv
risdlglacdfsrrkphasvgthgymapevlqkgcpydssadwfslgcmlykllrghspfrqhktkdkheidrmtmtmnl
dfpdsmskemrhllegllarevnhrlgcmgrgsmelrehpffkgvdwqqvylqkyppplipprgevnaadafdigsfdee
dtkgikltetdqalyqnfslvvserwqleiaetvfdvvnqeadkmdakrararqrsnqiadeigqatcitstptggssqq
tmvggscnisastpptmggdgltqdgfasdcivegevlklggpflqtwqrrhlrlfpnrlelynksrdglvlkkgvelis
mldikeiapefsrvckmdnciciklkndnrvyitsndkvlitqwkeeildgyrlsceimshmnrkahkmygvldpvvnad
gnaggdagssntlpsltntssnrtilpfnsskaspkshspphsgsssgrprlnhqasmptypvssstsqqvppaaslnpk
gsdqsphtlgsctlptrpttratpsdtaepade
>T265_11014 BAH domain protein
mtdcaflpstcdanyheeatppnlpntdpavqtdyhpvetestkgagepvesngdynlevplrrskrgkgkganstasat
aaggantgatngsgggaaeervssclvngteyqtgnfvyyeepdfeyftiglieeikfsrrdkfaitvkcfyrthdipes
skqcilerelfhspsnslrkaevlsrelfvsevqetiaskqlrgrckvshlqdlrtalntfspdeedcffyvfaynpetr
rlmhtraeirvghafqaniprfrhlppatyhphphklrcgrscrflhsthghyprrsklprvppgglldeskpelderth
spiaaasvteaphsmeecisqkqpqtieeqckledadldtdvpksppalenfssvrpredspslahlhshrhtvaessvr
kllsrrrrarrfetltwrphglakrlsaannlkasevnhlfngdimdeplktyldavrsmvaffgfggadddlssaengl
tlanlaattqhaydtlhksgyslkhalqsisynpiaskasgalysfpalfneysytgaylansslssdtprhwtadqvrl
fayalrvhgkdffaiqrdffggrasaiaatpstqlghpgtgntplsgrlrgrgrrragvsgascnhkvktdeeemmdlkt
edhpqageesdqglsndatgdnkpvktvkeliafyyywkrkgaasaaspsmlvttnhqggltgaavnfaaavacanadgq
svlgngaslsgvvsqisshqpqqlqqqqqplagvggkrrkpttsrgnaprastpaselsesacaslpdsetdgppeackr
pfcinsgptfflinapfvdetsdynviakddkdslfevtsnklagaeqdlppsgrlrrrlcrncakelpsptdtlqptgv
gqlrflchacrnhlqkygelkstslaaypppqlhsevshppsscvettdegkpsidhtatddpthgspvspiaspvscsr
hswnpdaqtsslysstyslchsspcstaldsedyfssssslesdcsspssgsrassdtgpetvgkniegrtlrkrskrpr
yenyphasihskmpcvthpevkesnevanagvcgaatplvtktspswppansttgeeshtsplqvtitasqwslpdtkkq
lsgftadnnashspkvevrarsspmhhevegddagdaesetevelmahvssltpclrqihrstwsrlvriwdrsvtirvp
tdtnrtlfnagscsrtdviydgrglteeelavarhelyschletavgpgaltigsggktdaaaepskhqvplsatasrrk
fflvdtdgpikwlvsdsacelssaailsqfplessrpseshgsvscpfaisnsgvhdssalnlsartlhssptqrlappc
srassydgsallgqqhssvqssaassfknpstylpaartsttpnqpsgnnvtpapydpsptqqqiqaayeqamllaaaat
qhhyqqakltgqqsreahqqshrqfvastsahsprpssthtsnakvsaaqlsarlgaaagtfyppalvastlnlvsptgg
rpitaghvssqsfpptflsptllnslgagahvhtpsypsfvnpavstpgealwknhdalqlqltmmgllppatlpdpall
ygsvdpreteafrllmaeklthlrypsanlpandqqdflttatemllraranlgagggtfgdssnghtnpllyppppvtn
tgamtsavnsistrptasvqsphyrhssgshastlaastssahsrlptsttianssvssasfsrqsssisaaqqlqeqmf
naaklamlaanmqsdpskaftfaaalaelaahektqsqltvtpshlgtqpskpigmslppfdmripatgagnssstgahp
drlgsaspfrrrpsgpfggitsgspspsllpsqtacglppisrplvgaptnqsrmmssptvttpsnrfstatpllipnmt
pnfasvfnpghipspsqlaqlsqlthsaglapglglqdpammnalalaaaaayaagpqlpdftavgdsdhgdrhrypgqi
gssvsrhptfhqqqqqaaaaafaalpqfnigghrlpsshr
>T265_01570 SCL-interrupting locus protein
mepplvsevfecisllkrhraagpndlppalfkdgggfrsqclsslfgsiweketvpdnwdesivvpifkkgirsecrnh
rgvgltpvvtrwisgiqfvddprvwaacfrfllskqvnrryinpstshlwsgdarripnvsmlllfygtttgppacfevd
wgfdfarttqlhgirhlhstmgdpaaaatkfhqpfnfskvhfnlykgvgcvqslgtpcfdskemsffdlnlapqhllyen
ieaavrpylspvstlrledvpltaslagqeaensyisprvptdlskqleyddtfslmstiyksvlcpvsstcpaiakslt
iacysstflsgllmkrlcspilipvtqfnvpdasllfeegvttstcelmqsslsqsdtqlialqtslqcsndaiprqppg
sssvqrsstnelhlpllekkplpticeddvltaydparyrvetehqnsklsvepsdssthrekkrkshkstptvlhslla
tlppsqlkrleqiictlldkssdgqakkteavsrsagceqatemlhnnvqavdvavnttqlyvkpipqietgsvtpaeng
kcssclvwlqhlltvrlicvsphltatqqlkrtdnaspgisttcsdhvkhvrptgadvssnpvhgatrptlgdfasllsl
phsdtkqasnssppgkhgsgvpdrysnllasiqavldrqsksgakhernrsissdsnlpkaydlrpqtdfggsvcdypln
irsssisttrvngqqkpvseqdeiplsnallsnkrvaywlhsdmephpplprnegddskttqlsdtlldshlitgryana
tclsennskctlssslinanlcdyhlasdqevthaqlsivsaqadqqmdsqittetdqslflaalvekylglkiespkkt
asdrdrrrteddsvdsltvtrygglnptdmslatqcylerhgildtkqesarskkafysstplggpslvglnaeternah
rnephlcppikqspevfhfpvntvpnildglclerspladpqtkcvpntnlfptlsetsqfstgtcvvvgpttrtkptad
qrsvgdsehgrildierlralpkll
>T265_13947 Tyrosine-protein kinase
mlsteqelkvsrmnkrsqnkklfgrdnyrlrefvlqpfciryfevsggnrgkekgqlalsnikfiekvqdddldnkknvf
qiayaedpvstswyllyivansaierddwislvrfytgergarfvplhhpgvwkrpgrytccdaidrlsmgcqptnepgp
pvvverlwrvvsgadqphlgqlpsaqqptlpsqqqqqlmtagttppnssspsaypsmnvqqsttssslpcaditstgiqs
agaamlsmhptpislsavhgtttspvtlstphsgvilstqavgstttspaalfqiqqqqqiallggvnmspfanptnalr
rsshnpnrtqlvrcthqplfdmddnentviavhnynpvrenqlplkkgekyyvvnqsnaqwwyvrnadgqlgyvptnyvh
kpnslssfdwyykditrqqaeailldegregcflvrdsvskkntytlsvtskdpevpgklkvhhyhihrtetvtanghpn
gngltngttpvtsngnapnncrlgtpntgteaqyylsekhafptisdvihyhkhnsgglvvrlrspptkdrespvtagmg
ldlfeldpaelqlepkpigkgqfgcflihvnspshypnfnislleqvvkrgkfrntpvavkqmvegamneddfieeaknm
sresrvakkalkiaqlheyrvkpevelqrahsktelvkieleaeensrdevwepvasnervtrylktraihlemagnlst
dlflhclirffggrgepidiysdsgtnfvgaslefrddikrwspskisdrlltmdiqwqfnppaashrddvweriirfln
hpnlvqlfgvvlkkrpimiiteymkhgslrdfmrqrqshfynrpvvmadicaqvanamayleqeqfvhrdlaarnclvks
isrnsvhvkvadfgmarflldsvyepsagtkfpvrwappevfqsiytakadvwsfgvlmwevftccaeipyqgknnnevy
qhiiaggrlqkpavcpqniyvlmlecwqhdpgrrpsfeyicqkiggyldqnlen
>T265_07269 Dual specificity protein phosphatase CDC14A
mkqlsvspnrcqviclnrtpeesyrnlctndsipflpfrdasfvpsnyqltlldclhavskavehkfldlstfnlaeyey
yeqvengdlnwivpgkfiafcgphaqskiengyplhapevyipyfrkhnvstiirlnrkvydsrrftdagfdhfdlffad
gsyppddimlrflqiceqapgavavhckaglgrtgtliscylmkhyrmssheviawcricrpgsvigpqqhwldlkqhfc
wnmgdlyrskqrvqiihappmsgdfevttnaahtssdsnaqqpehptcgdgldsretlaegartpelqindaelevtdav
lfppllgiylsfrflphssgqpttmtsgdpvdenrpplantlpiplrlylprdsvqldslatvdssssipksqrksathh
ngeptlktmnnkshltedatslsdsvregvvpktsinsnskttpqtgtaeepakeltqgdqlnrlkllrrqiqkritqle
aernsiqtrsssgpaaytrrkknsfsagksdlpsqnrvldnyshtatspesnvhvttapgkqsktdtrtkrpplskeskp
vastdsdvlspvksstlrksldfvartlgsgvsasdpdntrvrtssrsslsqnhqsvavgpgsvdailmeknspscvtss
gnhrldpillespdsakppsspitgirtvdvalhnfertgvipgsslpttqcgprlnirrkysapqmaeqetsrfshrqp
slrlpnkigqlryeldigirpqtrshssasehtlypsytispsvcsndvtrnpyytrshrnklgqqpvedfseylrsspg
iggsdsltnqiyryklpsgslahytngtwiplagyqtsvpsesyesrlrsgttystvsrtkpllqysyvln
>T265_10438 hypothetical protein T265_10438
melrvpprlqsrdteeflpvarvdvkqddtsakiqtsvlpyyiarhrkmadscfthargkehglkhidirkgilalfwiv
vffvvmcilftmisdliiayvampvatqikaeqqslrfpdvtictkvpfyvgadedkltnksdsdsldemllemrraivn
kmrdsavkitedgvtgalliqmvsrqddtllrayqhliycryhdgpcsfynfteiahlryvqcftfapnnrlisagkglq
fifyhkhgsqrpfvmlndledpiftnaindginvfihnpgtfptyaissmptsfslrygqqaiievsglqyqsdqsgrks
calsrepykytnfrgganyleyaytyedcianmkqrfirdecrcysdnlfvpfegadrqlkpgkqegrgnikafcrdirq
ktsqrlrgdflcydqyenmpttsvldkfvpldklydtredldtrkierhkicnllcrkdiystrffevleldpnltfspa
lldsyvkqlsasqldqpilqefmekyegidkidssvhlqelkisdliivdirlarelidvweeelteslfnlisnlggtl
glcagisflssffllcffgraffhafmsfvlwfwwsvylgrppptslatdpnlgfvqssvgdlsysnepdhsskdpgsss
slllssvslwtsglskgksnmqapeqkpkqddlttgdqmetssedkprsstlssvppiqrtmavtepsqrssspekksgr
qifpsrimvtqpdksavprqqedkadheekgipsqpsapeppvvtvrhhkdkqtdredtplfpradvpqpvvnaahrhek
gqadqpqdhefdgpltdrrlsaepmdsddddeeettsseteshmedpglvpeqsnlravdnedyetssesqndflvrddl
vpstpirdwvlrgsdrehnpdlgestesnkhvqekdrafqnrrnpahrprrlpestepqkvpneselprpidflyrhdsd
dfppfiydppppplvrrpldgatgrrvympeersfdlpplldqqlipeylraryygdpppysaqwyhk
>T265_14978 kinase domain protein
mdgmpessivcddlkerlvaleklladplsdcyierlldvviaavndsrtmqkskenehmlsfckrfmnvasrlqsyrrq
pqdfsliaslghgafgrvqlvrevttgrvcamkvlkksrmltqhtdywaereimargespwivqlyyafqdltslymvme
fvpggnlvgwmeeveiiseaacrfyaaetvlalsdlhamgfihrdlkpdnllldagghvkladfgtairvdpetqlvhcd
aavgtpdylspevllsqgagggsygfevdwwalgvvvyemlygdtpfysetlvntyakimshgnhlkfpdnvqvseagld
fmkqllrdretrlgsgpdaatnvrkhawfssewssaqkasgsldstdlslvdwswstiracrapfqpqltsetdtayfql
enddendhrhslddfsppsptrrttapdsppssakqplspgkfdgdrflhkhpgiqlafagfsfssphpdhvallngihl
apfaptlstdetgvgavlntttslvngspcltgspveelqqeqqqeqqsrlpvktnrlsdvtdsassfplspshlirvqa
qledalalaelhsnevmdlteqldkaaaqrrelesrlsqreaahrsaldeahqrmelvraeaaaklahleaelskwkava
qseqtarqtaeaagsiavaqatarlakraaevadrfaasgsrgalsrvvsptlpaqpdapvsaqqaneatevppptdqpe
sdllvttptsmdtqtvatnllltrveemakrahraeasareaqdmleaeqhfcrlyketsaeksdqirelnreleelrvl
lndsekkrqrffeegeaarralaeeqqrslrhreaarvadesaisashratlarreaaalresleqmkqayeqekskcaa
avnklhevmsgtntpalelmylasaqskdgglfmgstanrhklaailgnrqqqqlhqqsqkikrlqneikrlhwelaask
renthilmelsqlreeahfqtahpsanphhqqhhshhsrdpsddlgangpystlnqssitsrnrsglfawskgdmssvgs
drtvpfqktllpnalshasstssnpelpdntrevhvrqhslgerttfstqlsnfispihtpasvthpsnerlnqissldp
tdfsmcgilefgvkqqrrkkldwfprivkltstylavwdynhdavgalgaetrsnkspsrssgaisliavsatagpaile
iplgalykvgpldaseaiherdealacaflvaydrsysevsaspksatspgqsnsmtlprkfsfgsssifsthnphpplt
psssgsvntrrivqhqsdadlprrptsgstithidlsgptsppvacastptnpkpvcapvnqhrghrfqmmkfrlvascd
lchkpcwhlvspppvlqclhcqlkfhashmdmqdceipacgkaivtywfrcqskaeqqkwiahisfamqfakssrvgvst
aaatmlssppagndnrtegcpepdvsqgstvlrgtadpehdlqnssqssdtlptahqqhscdkpitgnpilrhaslprpq
hqravssssstenrmsfsftheaalstacpasasspkvmiereksskasreriisierasaenddsdfvdmpipgtsiis
ptqvs
>T265_08096 dual specificity phosphatase, catalytic domain protein
msfrfllpfhttrlnaftprisfskttkdlqdlfvdpkvhtllrlitynnanvvhlpwvkkfqkdeirllsdqelqtvkq
fsvaftnqrlqmppvlasrdendtvapviskdeklqgllpsnyklvftdisagetprrrlivvrepdgtlrhasaserdr
insiyfllpgrrvrvplmfygqhlqdmlnrgqylyildracnqfepddpeyirichsvynhinanswapihsttetdpts
tknplrllrhtrhygplalyliaylgspgglvyealqcqhyarlgwllrlvlllrpaspfalalkecslpppppaemdvg
tyladqsklpltstdiqnilsyvqlfvdrepladshkrllmqhveacreglaancqeealgeqpflaepnsgmflrefvf
yvstgysfvrkylaghnwytritpklilgalplrsfwdelertenvthivsmlepfevksfvvgseeaesrglkhlslpv
rdfvgvptveqveagitfidsctdpngtvyvhckagrtrsafllacylmrrdrisaehavklikqkrphikfttaqwssl
qdfsqmdssqqekppsylckplfsemsltanntstdgptgngdfdvinvdhedpkeaddlspsvrlrsteghvssrsttl
kkssrpssgdgftsrqqpphdstlpsprylnlrvslsiafffrialllfsvwqdttrwpdgqlrftdvdydvftdaaral
vsgediynarptyryspliaaliapghwpfrnrlvrqspsvspktlfdpslntqrtpmhtsthgltsvedalsrlwgkli
fiiadlmcawlqyniiiiqampetvhessenisfpsaklsqlavllvsfgwlfnpvtavvsvrgnaeavlgvcilaclal
ilrrrlflaglffgicihlklypviyspaiylwlsqwsckpsgstysrlrllipsrahfafalgtllslgllttigyvyf
ggmvflhqaylyhftrvdmkhnfaphfypfyllsglqwkmldmktvtgllnygttreilfrqlsalmgmheptvqdsltt
wiitqcalnadvvkrvfnaiatlqslvlipglsfklfgqlglcwfavtyafvtfnkvctsqyflwslvllpialaqvklp
snrlviptvvemllmwlapqalwlasaytlemrtptsqlmarwvctsqyflwslvllpialaqvklpsnrlviptvveml
lmwlapqalwlasaytlemrtptsqlmarwvwilvwcsslvfllfniillrrlikwrkpratlipadivgesdsheltdk
ktl
>T265_00117 serine-rich repeat protein
macgayhhaivispcvyarhlfagdvatdttfwkyedaarhlatqlmskysnlavlgyqtsgrvpsdvwsdpnrlnayff
sqasriillvpsdaeehvnsfsrtclapllscpkeeggrpewhsrfvaavigntrvpnqlapgvpfidvvrfreigwvrd
vtgmmllqraikdfwvpcqsmtddqlsfppwktqstqsegyslcetietsfwlgtnthvtgqidineldsafskgndgpy
pngrairsrsgrrsksrsqsrsrhtsssgyrslepefeaeqfderlldtrithivqatkpvvltelvakdlvvngsvcpq
pdvingsngisssldnaasqvmaeldveqtdsqlstngtvetevtvvrkvvadeqdaaqitpssaaqphspatvldatrp
ceclplesrdssedgmgsgiskditigsegkepkdqlesaallrtqklsekvtqasilstrmppltvengmsyhatysas
qsqpsetihsglkvqseaenslaakvnkvllidgtdnrlpdesipfidssteeeriiepstsktvehsqtrgleplsipl
sskqkrseptrtasywsvtrtkppespllrkrfvwpnlieplnvevpielneaihltppratvetsprftlfpsselsqk
syitverltsgsarttpqtrnietdptpsrkatpiksvhstafhedeadeqsvrkrtqssgpkgasyvkktitreeffte
svkierrtrpsgttdsmdstrsmepspncsnqrfekdsresvnedirshsvrivspgrqtpsvegttsesqtspgpqqsk
aernsnrifyvrsskpsmgdstdlttseeterarsvepqktfttpilrsaghslppspylarrqivklypspwlyppdgt
vadaysqiraplasgymtgegiscyafsgtryrknkleipklflckdaavwtgldsaatfrfellhalpaesthseqecr
litpkgtkpeqeeavceksvkfqqagdyrfheelgeqw
>T265_00506 macrophage colony-stimulating factor 1 receptor
mtyyrlwwintiklnfstasillltchvtvfcapdqpgfrhstasqryvttsepiqnhelkvdlsrqqnvdvsdgtsvit
ltcpdgshwilphsfpfeeenaylevmagpdggstirfrlsektairgkqrglyechrrarqllttvnatwerrsgqpdc
cpccpwfeqhhcidrwdypvspsadhrqvflytgsiantldrtmhpvvnepmlvpcpgpfvhrekpdfyakstpyqlslg
dtdqlpstdyefdprfglclrkmqlqqttlyifckypnskwnrmlrikwpppppvlapevelqltelnreqssssvqanq
sglqhfagwkslnnsiyrvkegtllrvdcvasyndpyivkqyprrlcfkwklvtlppkkplldqlessmndsedngwksv
rclpvnrlntapkqvysvssfnlppvgsnllsiecdvltesrlapanrqivwvapqsaeqnsskqellwkidplpfgpdf
ngtrstepnnlflrlipgqsgfsvlywtnhevggspecaweqlspfegrkyrmkisltrwtdkwhcqlnhseksvsvfgr
lqfgygafhkvlriyaasslsgkpqiegfhgnvfqpirlncthsfeeesiwkevglnslpsynwtvqyghstryyegnyv
wlepmskkyemctrlydydliantssqqtaeyhpeellllnvqqpnitdtvtiiprgrstkfrqkaliirgypvkvtcli
dsgllppiqsplstqlwpsvdvtfetiakkdsettwiltplsrgvqrvletwnvtdrdqhhiscsfngsqvdldisierp
ispeillpnktsvlmdgavsvlacsatgvpapdlawemlnsnigvqntfvvkeckarnvfenltlcnlttsvelsnssfr
cnatnvagtkfrtvsvvrslprvavsglrgssvlylfvgfsaivavilgvatawyyrsartalkhgtvlkrtpnilykep
veykkgkkvsisfqkdqtpvmhalssllgsfeaasywaipqcclqtssfriglghygqiskgwlspaflrtyrqsgntin
sddslvavaiksaseeassltcllnemsvlsnlsqnknvaqmigvligtqtdlsdtllileycshkslneflrdsvdrlk
nherrqkssvnsydsgvhslteadvggrpdsengeskiprndpgltspkvlsnwravsagteqhitlfdlyyfahgiasg
vvylasegvihrdlatrnilidqfltpkisdfglavrinaasatttvgqrddsyriisprkqlpfrilppealgeqmfyl
asdiwefslllwqmfhlevkqpfsqvstatellelitadsnssypkhppsldrprlvhdelwnlmcqawevdyrlrptae
dfkhliedwlnalrvsseenshashyspityaeiiqsngveptvt
>T265_12724 cadherin domain protein
msllsiskpdsisrwiriftlqfllvrmhaqqtmeftvveesppqtfignlntassllnnvvdsqsivggtfqlltqtnl
fylnsstgelftrsvvdrericpeasnvrflqsdtsartklhserthdvpvvldklgdstcviqlqvlhfmhsqqtpadv
qshrvlilkltvldindnppswqenviqlavpehspvgtrfplptafdpdcgptnttvsyaltdansdgrssgikqvahy
ghsafqldtelvqesgfselnnlmwsqqtmhctrrmfrlwlrvtrdldyddvstsnrlgerefsttslplkqlhlqlsas
dgglpvaltgttlinisvvdindhspifkiqnpgkisdasgtmpedtveieentlvgrviyvaqasdldesdkgrlqfsl
gtsvsrsvrsafevnintgevvllqspdyekqksftvpllvtdhkhtanmnllvriknqndhppvivvqsvgnsaptnvd
snykntqsnipysptrsvtlhitehdspgrliatvfvsdldepdgtevaydnslhiapyqtapapsasvlpskyfeassa
gdngircqinhlglalsplfdgavnqfklitrtsfdreqqaehfatlvcydrgqpqlssqlgihlliddindhapifknq
nmvaylkenepagtvvytaeatdldlgvnaqlhfslspenlnefsidsisgivrslrafdreqenqfnvtvivqdrvlfd
knksdasinrgiiqvrgifpssmerhsvkanlivhiqdvndcppvfgnslyqlsvaedakinslvgqikandsdatetnn
qvqyliksqtenegaqefrvsakghiyvargnldrervpsynfylvavdsgvpalssttqvhvyvtdvndnaptwvfpah
nnqavnvtvtepvgycvtqlnaidpdegengevsyrliqtsrvatlenlergvpltskvafipnrhsnadvkyvgrlgad
kptagnlfeldpnsgsiyvgrsmgtddigsiklvveasdkgqpikvnhrvlqinivrymsdsatgpedasygtgeksryr
myspsgsmghmeydlivivimvavtliislaliiailflrcgicstrgmvhynaaipadyrhdsghthhleevfrdsgnv
eingllpsgmeqfshgnqfsdtslnsfqpatetepmcrsylstpgaepwvvttlspkksgggqqsvefikfnrlggsiar
vqspalekfatgkrgsvvsptvcskhcnestyrspsesnspdhdlrlfltkrpmvrtnpipcstfrascshltqvrpntp
ckfatgk
>T265_04980 Heterogeneous nuclear ribonucleoprotein L
mtspakrsrydtvgvataqfynttgivptnlhlspdvsylitthpsctivvyelptgcseqdlisifrqfgevknakvvc
ngkaalvefceissptrlvhmakinpfhvgpnrvrlefssetitfsssrqpepkgtllppgeeatcilhldvaaadypit
vdvirsicephgklvrvfigkknvdrslevlvefespkdaakakehldgadiysgccsltatfskvqkvhvtkndseswd
fsgpnacvqgplgnasasrtllgsgaplypavsqspppptiptaapsqpgliptpnpmqpvppcpppppfayyaypayrv
ppmyppaagmvypypqypayypppatpsempivrstiqsasfkpltririlpspapvhqvtpggigvghatsnlstaalq
plptesvfeciegvvlmvcnlpltfncdhlfnllcvygnvarvkflksrpgcamvqvgnaeaadfihryyngisvfghti
rfyhskqpqlvehdnlgtlddgspvmknymmdpnnrfrnavvasksrilepsrtlhffnaplnispedmcrvftdsgavc
pprvvlfntkagqktslglvewdtlsealealilanqrpihvaelvhpfhlklafspkpissdgfgvslirypappfsat
rpgceytdvglsdtcppeedeeegvepvtakesasetgnhvcaseeenlngtkhddsdpnesrevhlnnskeilvtdgdd
tpndspssqagslnddveaetkelfnnalrsawasdfvsaertlnklirhlrvayfkrlisdleylhqrsrvsaelanvn
lalgklstaeklfkevirnvtaagiptddamvvelslklalvyqkmsrleeaasgflycietqenrfasgniedadqrsn
eqallgmchnyyskflfengesekalehakkalelanklyaddhfnclhllcdvsvllidlnkfsearacleraeklvrv
rltqdstdvdgvqsclahillqrvaleaqdgqvtaaktyadevskvasllhapqtllkqlkeyrkrydldvq
>T265_06744 Endoplasmic reticulum metallopeptidase 1
mnetrrrlvprlretavekrssatdndhpivtvhdprntdlvglafwliisvavlagsvvvshvgrsdhssaalfpldvn
qfnernarshlvrvtslgprttgsvaneilapsyfrqvlsdisqlatvsglnasvaeqisdyasfraqfhvtayknlrnf
ilrlhdprvigegpprkallvnchydsvvsspgasdafvscavmlevsrvlatghtrllndviflfngaeesilpashaf
itqhpwagdvaaflnlegagsggrllvfqsgpgagtdllmdayskafkqphadvfaeelfqsgtlpadtdfrifrdfgfi
pgldmayttngyayhtpydtesriraeslqktgedilsfvsvvaqddrlrsvpklpsvnttsasgawndeiggissddvs
mshfpftsvltslwnryvyfdvlglilvlvpwsswklfnwllcicvclrllfrastepsrfsgaiaasaiqlcshvlgfl
fslllgflvhaygcrmtwysfrynvvgifllplifwfvwfhtcafrirdgymnrfklisnlfsslgwvtdhtvnyrlley
dffnggllilatvtgllnfmntpavynstfwlattlsfrtlyeflfgsgrpnsltrlavtilpalltlhmylcsnlfdfi
ipvlgragqatapdilvsvlaffalspvalfiagplqctskeasrtmrllllngclsyailvhaspfgfpytipsgsdas
dpsfsprlqrvgvfhidrrfrdrvdynditssdsvmlifpldsngvrylkpnsypfsvrsslfslfssdemqnpvrdygg
lvelvdnslvacdrsrpycgiaamypylhlfsgayyirsdphmskpmtalkviardvvgeptlanarkqwnftfsvvsgp
phthflirtntpevrlvawsfttgstvpmpmplparspsekgstgahyfiyhvdaaavnstespwqtpwtfwlsvdfmtn
tttpyfdvavagiymdeslpshsspqlrhfldrlppwtvaltscasydhyhsamphtillvqpsakkpdtrtwsdyetve
qclegvckiyeeqlkrenpnaptitydisqlfqfidqladlsclvyheptytyvphpknwikeqfpgtrwlkwlglgeft
hrkvhgsnltsasrlplsrlg
>T265_04004 putative Ras GTPase-activating protein
mlrskkptslsqhtkdvestdtgstegnsfvdvgwvgpitlrkrakpelenaryrdislklsvqevknvtpkgsnlpeis
ivtinlyrqgsvlvkdkkqrgkgqnqfiafvtipisdlsqsseqqkwlpmrspydtlhivnsnnwqelacggnaneprrl
nsvtgspggarsrkrsmpvtcfrptpsntdyyetetnptteklkssgkkkrswvaglsttaevsaakqcetsiakcssas
nsptyllknnvfsltqspipqlrlnilyeavdvlpldyyedfqellrshtidilrflepklsakqkeelascivnihekv
snlsvtdlladlvrqeiaenanqsmllransmaskaiecyiklvgteylhrilkgpidqllvsvedfevdphriklpdsa
gitvisqiernqaallnhlstiwnrilentrripyelreifttlrclfeqtlgpqiaiqlvssclflrficpaihgpvlf
gltpsipesarvsrnltllakvlqnlanmvpfeekeihmkifnpfmekeipvmrkflesissadldddessysdchhyid
lgyefaklssvlsryvkeevvlqnlanmvpfeekeihmkifnpfmekeipvmrkflesissadldddessysdchhyidl
gyefaklssvlsryvkeevvpdelsrlpdilkfihehtndtvlsswtpdmvscrrftnyvdapsqeqplsqfrrkftstd
siltnphlsnfdakeflqsgsvqsfnpessnipaedtesvlfsnepsvppsphltndaistdiiqqytqiqnansflytw
pevvdslaeqsgskvetmeqlisqykeqlrqlnacieqvenislttkpvnvkkifqgegfalpsslgtvpetracigvkn
gsrdhefpwspinrcgqdgvaitnegsdyeygddekevghghcrsepvrfcssdreverqkvlaespsldqlsdrlqelr
hllkherhelaqvvaektmaikeqeqsiermvseldqlrrhptpgvgplhpvnssarlstpgtispsssfssgcfastqs
ddlsgnpnerrpsesnafwyqksecsvrkhhiqytgnklrsqsfhshsssnriklnggsevlgttqtgpnlldlsraseg
tgiplgdliiskhsipvkrrtsetklmrn
>T265_10841 putative ubiquitin carboxyl-terminal hydrolase FAF-X
msdpaiqpaftsgesspdytvidskpgspvssdqstshdtspkadvtqnlldfptqswttlnsclnmvkwvvpvlpdshl
eillkaaielakqdrdtdfpkcqdfyssgllssfqktfqdeavdgwdcqilhyiymnallavelcavkaahdassilile
silfdpdsrfqqfsvcpvdqcwriqhgekinsairythitpllphllistpdtptknktehdpptlkefailpdskrpap
ilkdfidlfgrlngferlrdrflrfaelndmtlcliatylypfslccdylhpdtiteyfvpiidivvphivniteqgmkk
dskldiktdsladlgfylrsfllhmpekndflekvdlcclnlilrylqfpsfnkrmmalndlnslfsrlspsgipsqssy
spssdtltidriatwmhdkqvlglmlrenlhqlqyvekaeriirfmvkhaylttadldqiweaqdgkhqtiaknvfdmla
rlaleftpeqldhlfhrfqqswshatkrqrehlidlicrlaeedrdglmaakvlnllwelavdadsspdissfalkahak
ildhnisevgsnirskwitrligilkggprephllpairqfteilnlipakqysshtsylarmktiqelnarhsllesiv
nnvvvcmmtireqrianadaadadvsrtpirrislqvevrellelvrfllfegsfifpidwmiriwrgmllrspeedpqt
tvtpedrelcyqwfgslppatipaknygiffdecilrvdpshltasgmmlfkiffyqvnyqlgyllgpgagnssagnsgl
tssvdlqfltdnadlcgldniwrilldapssvaleamqllekvytnlspqllpqkrerhedllqhcfsrlradydtvgaf
iyhayiyslcdfvylvlqihilmnteshttdsemtraldrvvrvihllqhflvfdeelahpspkrtplkrawvgtsirfn
vvfysslsdfrgstyhgdgfiaprttspvhendsidqfrdvsqhtiqftahanmtigelrshllafrlrslhnhinclpq
qeagsatatsafsgdnptgyedhsyklelyvsrledrrppassvspllsgvpidsssndssvlillsqfpewphafmdaq
edvnladlsrdfddssprlqlvahivlgtpelshlrnrkrnmevttrvdtskpvtddflhrsctdsavfsedtqcenepq
ldsviaspssyedldpvtseqrckfllqlakmavrvnnptffsgvmevllslpapkslmerirsdvhassasipdadnlk
teltdwvtvqtadhtafkgsylgqlltstmgssstqssvdsldhlvdlyytlqllyslclpspavtqyqdylasanqdll
trlslgdltnlpvwrdasqftlqllragviplllsclallnqthaspvspdsvqstvsrlieiwltrmlnllltvvaftv
vclarsseqpssiqldashadfedhftkrfqifcaarkkalqqndpiltgeyyvvrhaefvghlaknsgvrlplvttaev
qtrwlpdpkssdetislhtfpwstndscisplqndacsqnfaiaetkesgidctvresnierrdipkvaqtsldgvncse
crpssfslsntsgsnvgssernsetdltkqilqafrtgdtvgmlaveslccvpyciaffpqsplakpivglsapgssdsl
twtqfvqellfsrspllrhltvfnlyqsvilppvpvssstdaewsvnpavqlvrllfsfhstlvpkhvahvdqyfrlval
llrhihehgipfeeatdhliqevnwlrttiasrksqdkrpnselsslqsvhpapgdtdcppsrntsdqllcghmricsal
lafpcitetpdsptssktsspvspmlvgytafqkqyltplitdilqsllfpareqddmtpsttcagflsdsslnsvfell
lalakrdpsavhllssklcrscfpddfelstypwdytpppiyssasktshfvglrnggatcymnailqqlfslipirnav
lcarpelrlneenvlgskesdvllieaakisppastdsptdptsgdaekpesevrtqksseerkpltgeqthqlrllfhl
qsifghlnhsllksyrptefwhefskapvhlynqssrpasfedagkpkgvfvrtimvqtgcsickriaipvhlylvsfmf
fsrlffiilyrpvfpitrfvseqvklseqqdaleflqtlgndvdeslylcnmskaveevlggtfadqkicidcphrysrn
esfttlnvdirnhqnllqsleqyvkgdrlegdnaywcencnkkvttlkrmcidrlpkvlaiqlkrfdydwdrgvaikfnd
yfefpreldmypytaqglssqvpnatvdltsgetmeelnseqtnpppeedgewfanpstrytlrgvvvhsgqasaghyys
firhfcpktktykwykfddtevtlsrmdeedeakaawfggdstsgpsesnkytfcwtnsrwwsayilfyeredfqshfai
tkelsitprlkkmvnrenvdylhqqmqfhpllsrflasltgatldtcsakpavsedlalttlkllvnysftvrfqnvard
wqlwiplllrlvalhpvvrekflqwtlfsspdrvcellfecpypevrflfailivyiaqfksstlcqtsldclksfeetr
dsyfnnpklpdpantdaslaaraesareilgslicstddtqcekpsltdlllqvvilqlraspaefikrdltsskqvnls
dqygdagyqssiqaralcgssysrayrdlshhphtwnqyfsifldyvnsgeaarlrllrlgfvevvlgsamknqhvftps
tlphslpsissagirtpevlkrqfiriladlpdylnsepnqlltneplcplfsvslesfvlaltspyssystlynygtns
ssgtssavtagttnlwsvlsllirsmdvspycrvhthsspnsklpspassseqtttatsttanedvkfvddssdmvasqp
syqnnpygvgraalapisnqladiifrprsnqpmsfflrfwlnsatldhvtntllflayenldfskltldwivwginscq
tdvalllsllqslltisdshkanrlrwalgnadrtgltssrpenhyrqsfthysraikmfmelilddpvvlqffqeddia
ldwlrqwieaiadsmrasasisqahwlspgsqptqaqdafmslvqqvytvlplsddeqsesegveyeesgdqmef
>T265_07605 Tyrosine-protein phosphatase non-receptor type 23
mdtlprislfglplkkpnslpdlgpmrrdierhyhtspdlykkelndflaarktatdpsidyaglskvkryyaqlqllkg
rfqfsadegtavlwswcdaftggiieapdigleeastlynvaalhsilgvkerrpdadsmkvacthfqcaawaldainer
hsmvgvspdlttqliralsmimtaqaqeciveksvlddrpanitakltqylaqtyenasaelslpsvianlpakyqkdwr
rrcqvkgvyygslaayysgqneennkmygraiawfqvavqrigeaeklvkdvkdlaeqpfpvspggplrnniqhvssvfq
tkltalikdndfiyhetvpsadsleqvkpaclvkgvpfdhndpevrgpdifqslvpmktleatsiyserkasllrsitse
vdakdvalqefmtsidvdpesmllpdpplpqelydvcarvsaleqgperklsemmqslatasidldseiqevrtqsddlr
avkqteelkalsvrarvisdrllgligglnqakqsnlqqrdilgmhlptikrlavpveqlasslpsvqaliadpalsqsl
ndaqrlfgkvkemrqqrtdfvdklrqalhsddvtgdlltsdmdqstmdklfdtrlkkhdpliglirqnlaaqeniesali
dvnasfapraielqqlrmkrveeirqlissgqtfddllancsqgllfyeqvgarlkecvselkdigekltneeqkltsfs
sppipsatlsagqpytnppftgsggprlatgghiptlgdymasmrphpsspkfsmppvrtwspatnsaappqtsqptmpq
svlphtypssgiatpgaahpgaytastysatnlaqfspqrhphlapsaipvqtgvpsalttprppgdpgvqpsttypamr
ptgqnppfsyvsapgsglghplpsglmnqpkvlpsgqiplnaqlaqqqnmpgyggprflptqstqmppgtqppprtsalp
plfpphaalpdrhaypmtvppsavstsirpypgsiqpsghpayfsqpssaglvnvppvprqelapvyppqppvpvtvaqn
pprpplasgipgllpgtqpygrppiqapqplsswqpgptsvsqpqnthhsfpgqtqrlpmppqqssapstfvprgsipsq
taydapvstpsdiptlqrhqpetssnnnrsanqsvapvsppqtsspehqsaplqprvltkedfdaqrrearlratyasqt
slngdiaessasknertykdqgapatvstlasasaskadaggtstmskmltekslsgrqpqppaeplsdplvlnrfiavt
enlltlldnlneparefssvtsisktvptkldeswskvlnvasdyagsslfkgkkptqaaalccpmknrhqefvpfdvnr
vvlesskndyinashidflgslgewcpryiiaqapmtktisdfwqmimsqgcevavllsppklprpdspfseltysatqg
egsfgdpsdplhipphlptnkvgsrfqvpntsleirlqaikdpgrdssscksngsvatcettkpgswtervltiqnretq
qtrslvhlsyagpisqstltnpdgtsdasveqfcafvnhvhsyykqqrnllrpiavvceygaglsgvfvtasvgllhaem
lgrvadvcdiagrlcqqrrgalnhpsqlvtaariiahaavetvarrdvvvgprrraspsvvpsasgtqlknterrssnpv
dslfsnqtigvnelmsvvgkwsvgkdvvlplsehssnlvpdssdqllpsvlkemgyarpttdqlpgdtsttdnatgivav
pdshssttdilelktstnqplvdldaltapvsrakrytrhdfqnassmqtasqlddifasldpilqskattdlndtntt
>T265_02724 hypothetical protein T265_02724
makqpkkppdtsynllnpshfnlsallrsgqfylddsgllvapngtryripsgppegrkplrpdrpkdlvvkpkpnplsd
midqpfsleqqdsdrlthmeqsfqpkvitnatpaktlinksdklglyshtetttlvspvaitvdwdvvlltlilcsisla
cnlglvlllsrkichirkqsskigvsvdpdgkpfdsgfahrnslvgfdlqqkvnredktqagnlcsyvayehckdpirkp
vqtyfidprldsdklrhrqrirrrhkrytnrrgrlpanhashirgrpnpvelamnrlsgslydrteqgsssgsswkvvvs
dgmisettgdegettedsgnnsdalvhlrrsywkrgyrtmgpntvyptrscrteakldiqrqleseqlpppslnyrldti
rstgnlssnsedsistlsnpklphkvysqlcantvyvshtlgihyallgvllslvqlitvcsalsrrmthsidqpgsylt
evtcvlatslaadtvlcarqyliaailavfwttfalsllsrlqqasgmkilisslctstslnktnytdgkigtrsgdlyg
ttvqgqqqqryaylalvhslpwavaagtalvitfalytnnnkingqspndtemflklniffrglesllvchvnheqqltq
vdsesttttlvrqtttnyvnreqeelveswvplfllillpilahilicliysiflrvvarrridnkeavplpsmvngsac
gslcavflliftefvscaipvicsiifahplargrdssiyvnrlillhllidpwliacmmrsfsgtvvvrassiegthpp
khsvsqysdvgvghsfstdntrpialgsnpnqedhqknllstevrkvsdgfgnsplrlmdclpimnqnlqlqnsdkgvck
ltpprpvlmsclpnasllvsavprmearsagddatnpeyflpihtssipystdmsqlrmpssslppqpfeshlsicqpsl
dvsaqnftlstvctqrqnlqeifpqlcqhhqqlldqhyksrpqqpvttvchlnknfgnvprmmqtsmqfldsfkmnpisk
ttetdilapgcvtnhsqqlspadnstttddsvqhqfstihrqysgkstataavmaaaaaavaaqagtinrssitgsnnnp
pqsmtpettdaqldskpmnlgvpatplagevkcngdptsgplsa
>T265_08154 hypothetical protein T265_08154
mhfclwnaaqtfqcfidqalrdldyvvayiddvllasktieenksylqaiyecfqqyritinpdnsitefnldaesgrtf
eswfkkyedmfqtdfaqfddawkvqlllrklgtaehdrftnfilpklprdlgfadavkilaqifgeqsslfniryqclki
tkrdtedfityagvvnrecerfqlssmtedqfkclifvaglqsphdadirtrllnrieqdpeltlqklttecqhlinlka
daamighsklsqpdmvckvtskrkssskrtprkpptpcwfceewhysrhcpyrnhrcskcsrkghkeeccrdnfrssrkh
rpdkrtqaeavtatfrmkspgrrkfvtlcingtpvtlqldtgsdltliskrtwneigrppveptkcivrnasggslkltg
klncsvtfkgihlsgtcyltnytgldllgldwinelqlldeplnavcdettangpdtftrtsrpddfvvatvaakpetrw
sirdtatiqllasgsgspltsvqfgepsqqpatfhprsepfslqsqvqadrptairkvkevgpaegtpqqshrdqppiqi
yeecsprwtqgrrcqtrgtrknistsasseptsgnrlrsgegttshwkpdsrdippkwrvpdsrsacwqpqgrtdvrqnl
hessqwsskqqsagqlsegggvrgpavpnnrtshhlcacvtcrtrasrrhaligqnasqsesstltrrfspphghsgttl
wntvttlyiyscerqpetdknktdpgnlgksldpvyqsvnplmlvdkpiemvdkfvylgsrispggltkdeisirigmar
ttfanlwrrrdisfsvkgrvynaavrsillygsetwplraedvkrlsvfdrrclrsiariwwdtgsailnralngahask
llssmhgsfsnpsldspltvldlctnlsapacnaqlpthppkpsvnetaaatttaqrtvipafstptshtmpiashalqg
lqerplrpkshvshpsvpgqastqaaclsasaaipavhltafnvckqagqqtalectldsfsvyvcclyearvqepnmvi
eltfplfsddpdtaasgsapvgtalshrderslfetspvdnpsevlrarglvptlvnssglsaptnlyglptanhaylth
psaprhpfsqmhgsmprisvfnslspptcipaplpttsnnqpsntvtatsfqskprtirpnrpdlppmamncgrlvpsrf
pnppkslnapilgshqqtqiasglptptldatspglgvgearlsllttspeqlaslsyhiwaccefhcllshsplhatit
sttttttatahavtrivspvcstststahtgpslvnsgtsvqsaggtvttttaspalgsvsfsgtnadsdgtdasalvpv
awgrvvrmadgalhfpgigrqlfsnpqsvlqriraaaspddsfslqafakesrvsssssqlppnsidfdipmeartnnlm
krtstdcgsrkgfhvclccqqtftspslydshmlrplarifyrchicrgsetahltsveenpavdlhmsvvdllnsfgsd
assgpsaaisggsvgpltntsagtiqqqlpshspyctvlfggivkafnrcavyshfahahpnevdlwtlqpsrisvcpla
esawepstlelngtdivlatcvsgmnstthdgaslpqipalpstlssrlpepdtgrqpssspvshptsvsepvnpvindn
lsedgnraakkldasfpyrpgvelaevwndleqaineailhhglnllgpsdgyidftgasstlmassslafdsrhstvtn
spalqriftptsdssfsaasssgpilpspnstlsetilhlarapvwyshffltdwsqvpsmatvssepessqadqpiide
nhsqwplenederdklaekkplllrcshqiramlrrhrwsntesdqneailhhglnllgpsdgyidftgasstlmasssl
afdsrhstvtnspalqriftptsdssfsaasssgpilpspnstlsetilhlarapvwyshffltdwsqvpsmatvssepe
ssqadqpiidenhsqwplenederdklaekkpksrcivpppapsnnelndvllnfvqhvrsstapmcdasstqrpsetsi
pvstsepssfqspcsksaptpppedtergflrcllcsyktnhpdhltrhlsgsrntvstkcalcgqsvcvqqpalcaaka
hlllhlgyyimcpncgftvnnskpvsliswfaaycvsvhhistpfhiprsieqppphlapdaaelcmrlhlrfvcfhfnl
lqvfvcsrcqhgrgkayntmahlcqhifdshtqrqhvclwcarqssndstaqsastgvlrntpgaesgsaasstrssdpi
ehddihnqpsqnivdsssvplsrfgpryttpkdllahvkrvhkhvllfsspenvmatngqdaldqlpgdlthgkqsqlrh
sqsvrsidsvdltkstngelpitngptsvsaksrgpppdstesdkattgqsihlvpavdftyvhscpdcdevfenrdtfa
qhfrashfsncsgvccyrcfgsckrlsfdlaefhehlvtcpsardlfvatfahsrsgtvrsanpdhrshtgdcasvrghs
hplcfclhcgigarrpgpqprfsgeddcstpkssvvpgdersnseqtpgtpqatdvaigdtlpttikepvydaryfpdlh
slhhhesqfhftptssqiacpwcgrrlschstadmrftmhhlrshtkkhpfaawslertrkwnrnakalshcicgaalld
splavlshasshlllsrpsklsttsnrlfltdawtphlrlqsttdviglspvndrpliscissssslrrlhrpspgahip
cmvdvyhhlrfavspeldhyldhaslvsdpfvcplcsssmttrwalsehafvehwgllcficcllppsntprgpdkrpss
pttnhhqpsketsgaashgttdqtntsssptdamlvcpaptaslrppqsaisavsenasstgtvniwehiyrcmrersel
lqskqpestgqstttglrqpgttvkldkfgcgagwcrsqlssnkingqsesntgsfkrcadgnvhevdpadcilvdsspe
vsprsertsvtasesdytagsqrskrrlvivdnddqeqqvdrsslrdatdspkndgvlnrtedltgnvvvtqplrtcstr
yselgnsaskdesgsflciicgeqqtldtwedhslshrnpqmpwngiqlsdprrlvlmhrqtkiykcyicdrrfvtrfgc
qrhmtgrhkmaksriswdlltqspstahgsrspdrqcntvarksnltslhrcntqplpapppyprtseyaptlrqppavd
nsshstdaqqplgssvavgahcsaesaappptesqqqqqqlhycnvcripfmsqlsfsihlaaahnasvt
>T265_13992 hypothetical protein T265_13992, partial
lrwdrlscrahvpeavhpsyidpgsqtpnfvtekmcskillimyreeaaqlcdvfeqrlllqvdparledsfmkhelflc
velwfaeesvneafvvqameklherelrihftptrglhhhfdvffdyfhlcavemaihgaltnispsvisppkptqrmss
lprsaslqnlaqqswhrilfsvrshatrkqlalaihrhlchallaaresmllfwreilpylpihskprddsldfshkleq
lvetmmaqttdedmanqisldvsrlssqntvlikklckscalqpkvatylrrkthqirmkrfaesffcqelslvhllavy
dpntvghealanevrqsayfqhlpslpvscreldgdttslpiifediylsppvdstdvkesgglgddavyetvkpsvlad
rcsspisvlvngtcepvktrktvdvavgtrsevrgrrsslvgscpdqhartsslyklklfsrsspaladiglprvslnlp
pvlrylgqnkrrrcrtsypgrrsfhlirprvhsvlptpnhtdsirllgyrnrtpddsmenlfissdtpirrptthrsrdr
hpstpelptsnasvgrvgpvsresssnqsgrqvssptrislssqpndesamkasrnksiiradsysefrtrastvshssy
rrvfrkvnisraqtvrlswtpsssdrptialgtlsrpppfppggrmpkpdvsegidlfpfskshtlsslsvpnifttcsp
yrinsdsalsestkkaktfrhlkqrprklscrgsslaylgscpdltvsvvpelalhntsaqlitqsanrrhltsvnlarc
isrstsdvesavraskstlllpsfdtiadttvsatgpmesrsldkglqstdnrnnigpttlgtrslvkdlqingdlsvvp
veahhmhsettvtpriqhvngkpcaivnqniafninhvyesnpigqapaqpssvkspnehrltecgyhvlnledsededv
fphenpkdeklsfvellrqenaclssvmatkhaqsavnlkaldvsrvrqpkdaqsvghlpmtplsnpgvenelplsfcps
glqrslidlvcpgvmdflqlkedikrkiavdfqghvysdfatvaspyayfsetdsqsedvhlvvcvhgldgnasdlrlvr
vylqlalpecrleflmsecnqqdtfgsfdsmrdnlvdevidfirelgepptrirssivslfdltysfighsmgcvlvraa
llsplmkpylpklytflslsgphlgtvynssglvnmgmwvmqkwkkseslsqlrlrddpdlrqtymyklnasagldlfry
vllvsspqdryvpyhstrielcraavrdssslgivymemvtnvlqrliksqrttvvrydihyslgtsannligraahiav
ldseiflekficvsaakyfr
>T265_10176 p21-activated kinase 4
mttrepganithhagspyprvhspsakyipideaylfcnkfnrlhcdtkpyvardgihqvnrgslnktivlhpsfgkaar
asptivppptkrtgtprsrsqqpstsarhsrpdkvmlnskspvyfvevirspvpaasprphkiqhngtevvfssrspdsl
sskspvtyltlnhrpaerqptiisaskeyppvlpqrkntplrisdrasvdggdnriqviprpvfnrgiytttvnkrvegg
grsngtqltktsstdtyetqltpiaissldtsstqspvnhqaptndyvyddafldpspntrpspkngfsrlkqanscdld
sigmldtvirkglvtiggliagqrfafdtnassgqvrsptlremskqyrngettitrthselaplssrlqwttemkrskt
dvpisrprylnhysktmpsyrsfsqlgmtcktngsehphqrlltfetipsrsvsrsaldhyevltprgdsittnllalrg
hssqltlgttpppnpqgfghtvqrkirsppyvkesvnktevlyetaasvqadrnklieshyqndkpnvmitsqsyqqltg
eqfrgalaqvvdpydprtdleelgpigegstgvvclmryrstnhyiavkkmnifkqqrrellfnevmimrhyqhpnivem
ysshlignelwvvmeyleggaltnivartlmseqqiatvcrsvlralaflhdhgiihrdvksdsillsskgqvklsdfgf
caqlteqvlrrrslvgtpywmspevisrkpygtsvdvwsmgvlliemvdgepsyfneppirvmrriqtdavphlanphks
srllnqflqrmlnrdpaaratanxepcpaaratanqllrdpflqlsgtsecllpllrhtrrr
>T265_02588 nucleoprotein TPR
mevlrqyaglcddeiiafdaavkekleiafdniaheatsskenqerlavehaqtvkvlegqlqelgaecdrlreksvehe
nllrsadeksrrsyeekeqhrskadelqtinnelsfavrnlenekemlssqlrckiehiedlsteiktlraetesvhklk
idtmlrsedvssreaalkaqesrwaeecasmqrhiewlegrlrqttdqlltarrdtsqkcctleselesrkielehaket
iqrleegtkkltqanenyieklkqvadeqirleqlygneleaqkqlislykeqladleekntelteaagsmqsmlrsaye
nvarleseksalhaqhseeqakqqesskqltielersrqlldkfrvdglseeelrqlnpavaatlsalkrghsltqlytd
yvqivedrdqlrldkqrlteyvkqlvddvkekapmlreqqekykrmkdeikdltaqlqsvtrkleesnnqrlelqrragy
yqrevarlkhtcgdlskqvqlllreievsrgtvieqptldpsesnisspvrsapspdsstmtvnnatqlldgiasasvvi
gehlvtwrnlqelqwqnqrllgvardlasqleqreqdeveaskranelslrleslsgelevvrlaaqearndarmsshqr
dlyrsllkrydievslehtlneslgsdasslnvtsdkphdksnttitagtiermeetlssleaefkryrdnktesdkiys
ttieqlrkegnearilnqklasqldftheklrtveanvsgykqeitvlremnarystsaaaseaelvrlredllrtsdkl
lqvevdarqfsrqleiaranenrwrqeaealrrqeqmhtqlmrqleaiqgnleqrdsvdrsimekrvgqlelqlseaqsa
fteasqaskrlketlehelevskhkattaeseverlqtlvtslerelemlkpkkdsttgteadedgssaeatnkdspsrq
melqhevdslrmrvdaareqadkmrdlaenaelrlnemmqetqllqerlgseleqttqrcefleaqldlekkerqnlvne
nirtteeahqlnaelrrqlsnlqgeldsirtrcesaleleagaksvieaheraaqearlkyerelslhaedvealtaarq
evdnwkskladvqrqlttsesradtvakeldemsrswdterqelneklnladkdqslmqdqiikltqqlialrklmekpe
ettepsgstsqlpisteagvtdlkasedllqlvnylrrqksiaeatcdasaaevsrlllrvaslesqkdhlqtelenerr
aselaaetsqrhselmerveqlnlvtesnrllrheretlqanlkasegqvrdlealvgplrsenselmaqvnslgtekhs
leeerdrwkercnrlvetaqrmdpeqyrmacnerdelqrqlrraeeevqqysvklnesrtelneamkrhdaelnealasr
qateeecaqhrstcetlrkelegkettvvklreigrkyrqeaetlrrqlfanqsdgaqlqslnealteakadvvtlrsdl
atvrsershlasvitevmrvlntakanehlgqsfetihlptadgeydngqlveiirlmfdhlaaeisqlrqhaemqrerl
lrmqlvesqltkaqrdcaelrarlcemqsaptsvsvpsaqntptvivpssaslivndpeptdlsqtsqsfpfhlapfgtp
vscpdstvtgasdslfpvagqntqapaasvststslggqsvpawilrasatvqpvqptpavtppnsvvgpkqtaeirpit
snvatvtptpaiqivqttsvaappepllipsvplvtaavvtasdvaplssttglvsplandqltvrpdqpatavvraaqs
rrtnlvgpapplgdqsaiasssfsgfswatstthapvsspslasvtgkrrhedasavsdsfmvssseetvtsntqtdpnr
ltepvsftpyasvpaifseakrlrpmavlastshhlppaepsavvlersafgyptslqplahatasrlvagqegladtws
tsapsavatpitartpspdqssvtvlslpavaaspdlrtvdedqglmsgdfygtdvallsdaqvnekheseitqeqevva
lpgsgsfrseireqdttagieitesegttsvdtshaptlqvsqeefervrpvedstdltsdsqclaehysheqheteeqf
denagvepeeeeidedfeheierqyeeydeeqmsevvsegeveeeadevededqdedygygqeepvetsmmsttesnvie
lsnnnasredgsevgeeeegedetvtysrvdepeqseeeekehpdvsdveddegldelgerpaisgvgddveddvdrvsq
eegeeehspgpqgktpeeaehspptmhrtsvitisvtsqapvvtnvaptpsssvlfssatfgdkpgaglfgsfdpkapit
gglfagfrpsaaiglttgdqmpssgpttssttmtpglfrssvltqasatpvlsglfkpslfgtstisaekpatsegvqak
pkiqpivwdapespstvqpsvtetsvprigaarrkkwggpshvrpgsylgasggtgaskpdpfgpsrggssgtcgtrpgp
rrg
>T265_11534 DNA primase large subunit
mavdssareketvpdnwgesivvpnfkkgtrsecsnhrgvslvpvvtrilaslilrrltgaretltrenqaefrpgrdcv
dhiftprqvleqrhmyrrptilvfldfkgafdsvdrsvllttlaqqgmpqkfvniirslyshtsgralyansrgrvkvyg
klspepttsrgvrqgcpvspflskfvidaimedsppasnvcgvealpgrpltyieyaddiallgsdpvvmqtmlnnlnds
asrsgtrfittarlaccspesfhtppmefnsstcsrrgpvrlqlyrnppsetielseleqyavdrirvlkcvetarqdfk
vsskeyeerltaemiklgpfaksltiptgfsktakedirrdiishfllqvaycrnedlrrwfiqqevelfryrfllerns
sssgpdvishflsenqlrfshlsdrerariqqqlaagtaapgvdfsttsfykvyftevpelvrsrriyiragfayvpdsd
latlvvshfrtalscslarlgftlgsrlaseeyrvlpllsslssryfgedyankapamglikadqvdvlakqhgvfppcm
aqlhealkanhhlrhfgrmqyglflkgiglpleeslkfwrnafapkydsdqfsksyaynirhnygkegkradytpyscvk
iisssgpgpgeshgcpfrhmepdllrhrlssggripsdavdiimqrakerlyhlscreyframhklnadaisglvishpn
qyfdeslkvlegdlemsmggtektqatkcdygaqqedqlcdrliagiqlpelqqklllypdqkfqtirkmceqyedvkhv
tktdeavllnysqrnnsrmhtnnkfkpqtntraqnpsilrftnrnsnsmvqksgkcescgrnhpsimdgcgfkldtnrls
plvnvssptnlqelrsvlgalryysrlipnfakhtsylfdaisatqfswssnhektlrvllgylqtsailksfstkhhst
iitdasptgigaileqcgrpvicisrrlskaereysqaqrealaaywavkrlhkypfgsniiiatdqealkflyhptkcl
akspaamvqrwvialssytytivhrsakmiphadllsrmsscdsdsnnsdclfiqllaierdalvadskryfalispalr
rgwtqqerrrfpafycrheslsitpggllsfhrlseglfwqvctliiwvlik
>T265_07190 common central domain of tyrosinase
mvtgttspvtllvlcwslhvqaliphecvknvstpekvccprdphngmicggpdrgfcqhieagqesipevlwvddriew
ptrfiqyacqcgerffgvtceqcwfgwtgpncdqperrirrdirtyspdelkifkdvltrswswpsrfmvldestnsrsd
plnnpkflsasvqyyitflhnyssrttlykskfmceeygildfshdgpgfptwhrylmliwermlaeiawkahgiknfal
pywdwvglvkcdicdnkyigapgkrdkdgtrldsesifynatsycwepepgmvcsgcqasgrvgklvrrfvsevfptlad
igfmldlknyfvsgerdnprcesfhmalegfcgrpgadstglwmhnkvhnmidgamgstatatddplfilhhsfvdklls
mwyrrhkppfdaypnhdvrpghkrdaflatmfplvrngdmftdvnnlgydydkpdmvgplalnreepfhlhamstlrytv
agtivpvtvlvlcwlshvqalipsecvknvtvhgqmccpknphngmicggsgrgfcqhiaagkesipkvlwvddrvewpt
rfiqyacqctghffgvaceqcwfgwtgpncdqpekrirrdirtyspdelnifkdvltrswswpsnymildestnmrsdpl
nhpkflsasvqyyitfvnsyasrttlyntrhkceeygildfnhdgptfptwhrylmliwermlaeiawkahgiknfalpy
wdwvgllkcdicdnkyvgapgkkdkdgirldprsifynatnycwypksdalcvgcqaggrvgklvrrfvsevfptqadig
fmlglknyfisgerdtprcesfhmalegfcgrpgadskglwinnkvhnmiegsmqrtatatndpiyilhqafidklfsmw
yrrhkppfdaypnhdvrpghkrdaflaailplarnsdmftdvsnlgydydkpsvvglfahnggkpvyl
>T265_11263 Endoribonuclease Dicer -like protein 4
mspyefstpmevvtyqdnhssnltdtgdcwralhasiprsydspsliststcsetdsssirslscakdfvdnshsspptt
spcsnsvptssqvptcgpkktlyplqtvdrltapyqnlpcagnpvhiytwslpkppilaslagldpqcftntdrgfgllf
sqpiaaneyvcrlplyltrgmararvrhvksvilseemleviiaahrviaelltniadlshvgqmgtkqrldalshanse
grprpcaqnvrdrfsdlhfdpvksrtlclvtffcsstndidleaartllkwnkgrinwnfqekavpgrliqpnhgiipay
pvwlsqvpmaywpgvlvrpchlpsndpglfavsgassktgldpvppnlaekvcaavnsepssnsenavpipvnpvfsyvd
yfairhpaifclldridhnlplvgchrltrhqnaaqvtagmrknnsiepaddkefsyladgcilhplsawlwfqmsiipm
ivyqmtralsalqlftvlshelgyscpppsqstqspssvdptvllpdrldspkcmlsdlqrstaadvtaeenfedeyllt
deasrrvepskhvpnpadllesltllgardavnlerlellgdsvlqlistltvysgshedadegqltakrvalvsnsnlr
niavrlgwqnyctgqvysppdhfmfpcydlsssvphrdsdtrlfvrltdksladmveaivgcflqhlglpaafrlltylg
ispyanpssqgkevgawdqllsetqqnnrhshstlfrplefrptfylpdrncpagsisrlpngtekddlierqslrlvgl
qnilgyqfkdislliralthqsspqtslfgsyqrleflgdavlgyvitiylyekhvefdpgqltesrsnivsnnslacai
vehqlhpyithnqpafdtavdfiqfildtttslsdqlellnqevlkglrakiladvfeaivgaifvdtqgslstvsqlih
rlldsriddyllrnpmnplksmhilhprlkytegqveeaeagkkyklcatvsggqvftygatrnearlalarhlqvplrt
idqnqc
>T265_04602 probable histone-lysine N-methyltransferase ASH1L
mkrkgkqkkgtqsstqqvrskheencelevalssvesqirtstvsssvarastnptcttsvgttvkeivapvtikgdghd
ckhkrellrvdsqcsdsrdadthlasehdyadddadsnalnshrrrlskremkamlkqnkrnrsaldeklvatmdelalh
lkgdciidpnpsplkpirvaappnansttqiistpirrgvggrragrrggrrgrggakpvhiprpdplsnlpaswvplml
pytppeldsrpskpaflpwlhllpdarahrfatnirhvlsqhysaaqpsvrpildsvpckdnkhqtfmesvtppsylsla
stlsvrptpvndahplktamlsvdrqpksnppfapqpfaelerrdfqetssfpppqqmelrdvvqsatitnparrprgrc
rgrrgsrlvgyasvrptavigevqssvaasgalvnpeiraaapavipntppksgskprvsrelrglvtwdaviaqqkrqq
eqaetvqehpenagtkvqyptdlttavaqdllaqaaleqnnlstsrtrrtrqssgsvlsqaaqsthhsetasvvtttaas
eltvselrfrtkrsdfssiarsesssivsdvvttpprlsaldqlaeetkanrplsrlrsspvsqraekpgpptketvads
viethtptsqtlsssndptpyvakyspisvdhepeqnldlpspnvptvlesskrgrsksrrnnkthvlhaefkgaasdlr
sysahkqsterfpasspsphtsslpskrrrqsatptlshghipsefassrgtgsvasvmseesapvpaatsgsgslrrys
ssrtsalpprkrykagidspvaandedsttaalatdasqnevdvmaasdtlsiptapaahidvvvesskgelsahltpat
aslprgykrgrgrpsrragittgsrlpglvlvtatstasppaisptdtqlsagtterpkreaaaigfaslvaanlnnnst
titsldspasrsqgnetptarvadvsvdgvppvtlpaptprgrgrppkpkptpqppasvapttdtdvskpselhssvgrr
krpadvlspsgrnikqahlasitpatpnavpkeleertspsgtlrthveepsasilpstdsepfglpaaspdvvpqpttp
rkvgrprsnkapetpvrklinpvsipqaspdsstiqlpsrislfkghlltdpislgmnsvastkgpvcdiflrflnepdp
lepdsrlcapfiflpiperypefyrfvissysgtlirtrfvksflsrlfsvepsngtvldepifgvefpslclasiarrf
vieaedseqleklaqdlglteselglislnpadvensiplldaavesvltvwesfagrrswlgrrlirlrtvystlrndc
arsfaeeygqfipplkatavlnmpvcktpgagvkkkadrralergaevirclcgfrvegghamvqcdrcaswqhlpclww
alnqainnrrmnrtvgrsglcqaalvaaqaagsgylaeliepklstksddtdlpyicpvclelpdltleyprslsaamam
ndldsvfslqettvegehefwslasvdgrhqirtddyafvnrawmecvrtsqgvlnradmksrhltidearaaadahpit
tfydrvviriyrlwkdksgkpwlegglflrpydllvtseetdetdatqqrlwhyrevvydeasrlvlplsawsgrcvvlc
tsayrtgrpadllssheadqflsgytmvcnpnepqnntleaikrqawrnqlffvcdklferatpssqtttvrfdeispgy
lkvnmrpycflrkpdvtvgratlprhftaaqlleydrvpvsevdapepptptsvsfpisskpkgeklarvvdwlerkrll
diqtvssnqqpiepaaapalslpttphrgrprgsrgrgrpprsvsqpvaelgseisgqaptavvhcdsaavqpdgalema
davtitesavaeqpadsseptakkslrpqelstvsvsaievpqerlelseplseiivapellgrgepkieplpevvplep
ipsilgqesddvissatspqatgadndkivisedslkvdnpptssdsnttevvnshtterrryavvntpadsmsttfasa
rkrkcavtrkriasasasvisevretttffsdsevptepaleasrnlaedpfpipdstllresassesepqpipheddhl
tdvsfksavacnspltaytpspkslyeaeiwegpqlsptltatelqennplniptetltlteyrievpttqkqvvdevpf
eagqeasadgdvcahtvtsssisspggntvdvhpeadfsavcsdqvmetsqdkpdspeamvtqttevealvstssleets
asspqkslapcervqspntpslkigdptdsqtscvkeqsdadttrkgctnfsvdclasdettpclrfeeresslsqpdet
aetkcssspqpgnnqlsreshstklsaspdsetpcvtaassvpdadihsttengttpylesfvsdsgndsgatpildepa
mcgdsshqptsshdmdsfsptrmmdpsvkaklpwcehptspvlpewsdstrlqynhqgsnrqqqhsrsdppshrgdrsrn
qkaentsrhsslaserygsnhhrssdprsthsrndrygsaqsshpcsgnsssnsrsnyhgshrhdrdrddyrypfhghrd
rsrsdsdqfhhryyhkdypnpnryesnhgrrshesrhpkfprrhdst
>T265_08464 Zn-finger in Ran binding protein
mnprtkwscpvctyenwpastkcticrtprssalieeemqrlkvcpkkvdepnvseelehsiacssctylnkptsfkceq
cfhvlyelaelepaaqkpvpsvsatspgspslpaesdkwscpqctyenwpkskfcvmccgppppfpsaalahppttpslp
pqsphygtdlaaedltnrdsisaaarrtkmsfrdklwleacravvdgevasieryllsggrmerrltkqecrhmdhlqsp
asstpnpcgsislenvsplpsdeyktqpsgfapvseipfaeepasvsngskfrpgltlvdlaircgrtdlinlfialsgl
qatgaavsmtatsksgsrnslspctpqgatsqsktnqpggrrtsgnhtnlplqqilsrassisnrsgvtrskwmpcqasq
qiarelrsfiasgikynqgefpcaflsewgtfalpysvgkfpapvkylllselcdtqaqtasvnipktptflspeledda
kainwwfipghkqasrlfalwnrtagdclldsvlqacwgifdrenvlrrtlseslraceasfysrwhdyealqaachyil
denqcrrdwdnvlsaasqprgaleqihifalshilrrpiivygvkyiknyrdepigianfqalvpmepqplgsttnpdvq
ispsassspftsprntsssssrkhsptppddasippattisissaeshlmavaesllsagatnastqqtfiylplvdrqg
vllpihfttvkeassshtllrdwldvvstrrglplarlrlqprhplvdrmmddwlgsyrslaklssthpvsatgfpgiqs
rqssessasstssstsssvsslsaasencdrsnpfdpdnsqhsqst
>T265_05967 hypothetical protein T265_05967
mwlnpqdfgvtqcntqtnssarvqsapsdqqpmraetgvhvfkqisvtgltdsmrvdswisvqteskpqkrtgrqrpqkv
ssasvtpsyrsdsserqrpvpyesveffpkpaksehrarqkqlrnqpiyerlpsslekirslpsepasrediksvdvked
mgpvpvgtiskcdssvqfrqkslddrplsasvegeperhvvlnsglgkrcsdttckcqkaaavyqlqdgtyssesqlpas
psksagqetvpegqlfphlrailsdeyertgtrpnlepdsnvdaaqsnessepratmhpeavespnldlkntpskatdvq
qnsqklqtaninregipslttrqnvplamtsgtleftavdvnnmvqfssphiqhysslpndlrlalikafetmlrshlgp
krllratwdcvirllitkygvargenfdsrmspsavqggetvntgtvgsdctdpdnpsevtnilgelyqeifgsvpdssk
ltelmnnyitdldpehlkhlfqeqpikvasepteqrlqdleqtyqkvaqsrssqlqpiqrsspsiqlvfgrtyeeaartg
sapprtswaylislnsgqvdcspeplhtehhqktqqltpasssktkdfevselstahqpslpvdrgsafersvdgktrse
kthsypflvpstipgaiqsmkeeltiyqseaalneseviqsgstsdnfrvafagafdellqsehgwhclfpaaawkyiss
ciihrpshpaseaqkgwtkhtadnstpiaattnssrssrtgplrimtfdpravfesayeevihswldsshlfllttwnyi
mnflaqrhpeiiekmtenlrqttsvsmvrntgapsdfprcshagpetverthpnapesifsitqgdirylngilgewlna
dvvpillqtssaphgpirchtsvglkneqsqevgggslltvhsalecvwvdpkqetcllitlsssiegivskqskcclit
sarlekyheidrthkglhyptfatvtiqstivdraelyinmecltiepsmyilmsvvlispehrltlqtlagstqylini
svnlshsgvtvylvscasnvleplqsqgylhirpsripedyvtrtveishvvskledsgiqshsayssskrtarghrcli
rnppvtrshshsarlsrssptiqpppypphksslgnqirtysaaipnmqstnsdlervsrvvtwdwnrqfgqlgqwipnc
qefgrvnmqdeyeirrgavptqgsqpsvtinlgalaagqhydlevgditgfrigirahgaptsqtnatgeanmdggnepa
mdtvnqrfgnenkpskncipitrifrrksashlr
>T265_00496 myotubularin-related protein 9
msalsntpgyhmgrpqdwcyscyeipprgvssdnpaghllmamrnrderpnlsaafmrlqavagfsyasdqsllsgvlsi
lpwqlifvpcvnsaevewpttnlvrqtimqtlrpiepgfqrswasgipgtialakvdcvlavdrhsrvyrfdpiikrwsa
ttdgvkptvsgllngsssdvphtphrllilttdlevygfrlckpnmvasesgdyqlisseseskklvksfirnltttvah
irsstgielaveyfnhtgsyppfterttqqhldltvspksidpfkppvdtildqcfrpinrnpvhpihrlhqnwdhfnpd
dcvwventkfsfcrtyplrvpsvplkrvvssvshqlvecfidrtgihlimgprvirlfmlihplfefqllgartyfegnr
fpmlsylykknaalteqnpppnvwvlrsghvessvdvrtiincdtpphvlpirlvhiqldetsfkdlsgslidssqanlr
nfrsrstsdvltrnissnngfespsrwfvptlkdshwrfiprtnekqlrvsvrppdtdvqdcqdcssnmswptpsaktve
qawvklgnlarlpqlhipsgeretpnlslsksqvsintlddftgyskrhlstvqssagsicmtpevtrrnlvghrpssps
lrlstfsvtypndseekssshsvsnnlkhgvplqrklssvaaecsphrsswndhfnatrwmallsasldqavrladcvrh
lasycrtansgyyllisgpgsgrtwqaiitsllqdcssnmswptpsaktveqawvklgnlarlpqlhipsgeretpnlsl
sksqvsintlddftgyskrhlstvqssagsicmtpevtrrnlvghrpsspslrlstlsvtypndseekssshsvpnnlkh
gvplqrklssvaaecsphrsswndhfnatrwmallsasldqavrladcvrhlasycrtansgyyllisgpgsgrtwqaii
tsllqvglpnqiilspetrtlsgfedliehewvragypfapdpsdwydssvsndydscasfalfldcvhqlllqfpvdfg
ftefvyfhlflnntfviplpfsptedylvflldtalsrggglppfaiefscscdaarcvsnkaksprqvaqqsdelcrkg
vlrsfrdwanvltdrglallpnwrywwywhlnpteikdtdhalmstfsppfrimpelfptvspasylrcwvhgwfrwnrs
lrlaagggyafgaaisrsllgppkdepvkelhrtktstspytgwlsdeaieaaeslfdenfldflnsnsvaplirlvsdw
ellpdlasqp
>T265_14181 transmembrane protein 8A
tdcylqlfpqvsnevitnaepltlrssvphsmvaptevphvdtasfrtgppidhtrdllhsrlipsfrprsqasrkkfst
nryrrdttsrpnvpqpntsgpsnnlhkekrfersgaeanertsitlellpargklfrfrppngvnsvdliieecsvtpts
vlendsfpesstssqcpilldasrgaiptalashmrqllqssnshsdalnnlsvsqhslnfslhrfqrkryrfdalqssr
vphylylrnlaqfgtmtlrlsvtdhfscsfamqtahspsaeyqppyqnkiyspllsvlrdttitnktqasgkqavpspqs
nsrnlsllswvnanwpkltlerrtrqmltrraerahplsqqdafvdpelllhktfekcsvwnapsrvsmhyafayhftyk
pesgqytnglrippwhaiaipfdlapgldtggslevtlqlnpfdlmqhinhthslplprqvilhaclsrhvpsspydfis
rkrcplwlrlathrgvavsvahavfaavsatlarsqpshrselpplfdtsfdeavdrsflylpypppgqwflglyaecya
asdvrwcddpasavdvglviqsrpclnyrcresgegaslppsrvlsraaaevqpvvqdqtsstltprwrppwwnlrkpdh
tayqsplvnstwqasslfgeglcvellqqsifastcacppgrfglgclrpnstelvddrlphgreldeliymwngyskda
lllaltnlafvpgiclalirrlwvpalaytytlvfsalyhlcdtdvmniparvglrtisggaasfggyslvrargyhvvs
tapngyhsvphgfrftspacplpldilsfcdffggvlsvlvtmiaacacplryaqlayvismlflsiavqvarysvglfl
ipsavglvilafswilrtrqtgrlfppvqwwilslfpglvcactglclflspwmareytklhslwhiligcsligllpwp
srwrtalsvtiprsvplscggtiydqasstlhsrtnprfskrkfvsrlikrtwkatsadrsvsnsfaispvfghrgrnif
spvrckwllepvsrwlwqlkrichifhrkldslleldclldtvvarwprckwllphgymahrsdradfapdvqtasatqp
hvsssnssrspltrpkvlrvditgdnspttvsdnii
>T265_14664 Histone-lysine N-methyltransferase SETD2
atciidhspttqraqfpkglslhlcplltvvrrasvaqhmtsnynalknrnlsvqhsldsdyhrmvfhsssspnlveesr
rsfgakrvrlskndvgsdfcgsgfsdlrlnlnempsdtkqlivdgkepvdvsissisgrarfltptkasahssslpscse
ptnrptvalefrgetgigndheyatpsrakricttnpsprysqstswgkqekitnsslfsskkslvpvseerpihilqks
ftttaiaqigptrqnaaytsgrcifsgltqsrsssgavmptvfmnsqqksfdgrddipsvrpknhehsqkvsrnirtpss
apsptssytgsltravefecepthkarrklhmytdpvtqttegaigpnsmavcsseaqivscapesvpaepgcppvdnal
iyvpgmallmneidatpidliskfektpvsspaglrsesnhsvtllndpsfsqlpnvmdsniaqrpassahtspvsprsa
greankasknryaqmrrqlrkrmeqdnrqplpalhlhlskdgtsplppgwqrapnvkqqnpsgldngsggddtdglyayy
yyhvrtrqtrwdppvypwdadpedtltggngdddpeapynwgcaskysvsheeieamynrlrqrilerqctellheladk
pdapkgaveqgfaielftlvhdvlrnyrdarckvgrilndedlyyltrklaqavimkevqkwrsdqaacssslfasapip
eltasvnarvsayvkrymeskgafyrrrvqqgpippvssqklqlvahakpegatnhhhhhlqythstqntlplrprggqt
hfphmvskaldnpsgsrsyitppkpvpnvstgpdrnlqi
>T265_13445 Inactive phospholipase C-like protein 1
msqpithyylasshktflledqltgpcsiegyrrallsgcryiemeiydghdgypvvrransrppgipiqvvletisgla
fhrsdypliisvehflshtqqvtlatmlrccfgprlllpsteflftlgdaqleaeehaerdfegyrknsvttvnlsnett
vysgdgmhvrwpsprdligrillkgkrlpkgttgnvstenmngrgfgtrrfanylpahqssviakelsdlfffdctnssa
lpssdtgngslstkpkpldarlyqytrsttanmqstkfgsslvvvgthgeaglpgrhsskgvrsntdklrvhpyhvvqis
eseaskalgrasgdlvqvtrntmlevipspsradssninpvdiwawggqvvplnyqtaglvmdlatgffarngacgyvlk
pslyrtvssffnptaepsvglhhnppdttpqifrlrilsaqqlpkprgsiskgdtiepyvvveihgipvdcaeqrtctap
agnasgynatfdstfefcvqlgslalvrfvvlddqaigddfigqntipfdclltgyrhvrlrsdtgepipqatlfihvti
tsrteegtetcsssvlqrwrarkrqhtqlkkigtstfddifksassvvhqavelrsklltafdhfrrscgetsstmsmaq
cirtlasrmnaacgspdawpvrmrirqedelphlellgaspffgstlsvfpglpsvgettsvrnsssrmspaanlqrsps
itlssrnffsrrprrdnksadddtsstlsidvssssfssnksqqkehsptsislprrpsihsstssisslstggvekmrr
tvaefesviesaksvikqgpylrvklqqaqksaleaytsflesmkhplsdsnhstrgedqlggpgdssslkrfqllgtms
rrhdsnrtnttsnpqrgetkydagsvnssycrkmsrtaesvtwnlriltgqaellsitlnelntwlrqareagaasglli
gsvasdtveqisdklgsgsslsdpaqdldsnqttvttkditttsavvsdrtrpnhkpmtsgfsntvnpssatlprrllsp
tnytlstsslsgprgltsclkpsnlmntsttqysapmrsviteqtgrhsygddistpsrsrhtvmrsnqqkf
>T265_04816 v-ATPase subunit H
myqasrivakfacwsrqlmeekelmyylnwlrdqllipkneydqtvarnlqmmlripkyraryaevggietivevlgdkr
tglqlqyqlifclwcmsfdlehvqrmcrsplfiptvadifreaerekiirislalfrrtigvntdvafsdddddddndde
dkdededddgdddddddipqltvtasctifeisrnifwpitfisvlpvflseispksqlvmrppgtmagqdiasqadegl
yqlgtnnrkffdglekqltpaerrtcglslvqckvlrqldllrqkdyshdpeltddmnflneklsasiqdvssleeytte
lksgrlewspvhksekfwhenavkftdnnyevikpsspyltsdgltfsraqqcssveqqapkvkseklswfqcfhfkahn
knrpknlarkshlakkqeetelnpgggypssdapggevtssvlsplsivttsnvskvtthstlalnirevcngflglfsl
vskgrvtsstlitksipdkktlfpmeacntarmlatqkqssfpfvtdldcrdkflacfepsmlnsisvpsnlsetsrqtp
anssshlftlhskhpvnssstrlpsspdlgsqfgttrsktayrvsgssyatptdhhhvchtmdfnrvssrtespnrcgld
atclnafnphftpanatdtevmyhgisqcvaevfpsrptlevgdkrgltnleeskkkatlstdidssyqrnpgkpsipkn
tlpatkslnkqqlssdatkltkhseyhrgksyrilthqkqtpvtkhvsqcksnslpskvdrvknsvksikgsmdtskery
svldqllqsfqqnspatelqtqlplanlsdwmesilsdsedadpnstadsslltaaiialaeqsestqdctphrinreqn
vafnekkqlsaglygglgdtinqdsvssvggcwypeghrnyplvaaygfpaqfwpsltyppelnmedlqnfytpsrypsq
iayhpysqvvlradtypwlmaqsraykdcvknqsnyydkcsrrsnylrkhqrklrhgrqrtrlw
>T265_08611 UPF0769 protein C21orf59
mvkivikradvsyfivevpasfsvedlinlvceiyngylkigrlcaeiddlakhgvslppnmqsaqgltedqvtdlkltd
dwgekcipsggyieckdeigrrngkapnekmaevlrrtideakrlvskdlvkrdqcmdkstvkealmmlsgavtivypmg
lpphdpikkeldneedlegtqaehlcsirdsavyllvslladaenylppdgldrlgndpvahcpdsrfpyvpihqatsis
tsveaamlpspqkdkaakevipmeegtlwfsgkemlrgkqlsdyvgrnektkivaklsrrgagaparepvvseddqramm
syyykkqeewkkleandedsyldsawaepgqlkrqfhglgdikwgpr
>T265_10321 fragile X mental retardation protein 1 homolog
msipvehigserqripavlikieksmglikyaprhtplkvplselqlapsafepfhenvyshtevcelgsplktwtdkde
qrlnprepgeiwltteatsrkkpsipdssecaaqkleespsslvdspagawwpgrvlnihggfmhvevaaplaesgnmdd
lttphvvrmgssllpfrstivrlgevrplwtgrpapaqstatgeqpkhgtskdpfseqyvlttpgvlnrhticipaylar
latsmdahaalikfcdapclvqcdpepflshvlvkriladgtsgrqtpcqdtdsnlgvpsvavpansqtanapswpsact
iaqspllnppniagtlsqagvtdptllleglpgangplvmlhiwsgspeairragllelahvrilvfryhvvrklsngep
geldladstdaptengdapvmhckpisipvhpnpddpsaapsgmmigysaqfriqpqliglaigyrgatihearalpgvr
nvdllhdgivhieaetveacqavrnlldfteaeipvsprlasrligskgmnirklaasagvrraqlldplmrkrrhqqqq
lnrqqaaplsdrdqfdafidagrngqnadgdgvehtehtdtvepdvrsangesnaspaansedeklpppafyllgtrpav
akmrlllefqadnwneldeleetrrslftqlrqsnqqstrmgsfpptsgpdapaqggpgptgprgrgrrtsgrggsadga
pdhdqlpqqsnfprpfrgrgrggpvnggpngrpsaptnrfnresdgpshpneehhdnmpqkpevdddhavhngwqpappk
vgmangsgprgrgrnrprnqpvns
>T265_06055 Ankyrin repeat domain-containing protein 50
mdqmcrrprpqsellksqgkylrhndsddcclssddaqlvvdrkllkktcsapsqiipgrnesevwnhalgsvlnqtsgt
tvgidfstatedekpvytdtgqlkatevyaieqpvsnadssvslesegfsssnnnrqgnssptgqlrsalpplrkrifys
rewifekllkhlrpsgqetvpkllsnmdeldtvtetgtvlsesihrassgaacqrlriivivggpgsgktticrriidar
sqahhltqtglaiqsmplcvqiaahvlsshfcyqqikstldpsllvlsmhkqilnspaplcelysrviqanegelgsyls
eanvyaspdsalrygvlsalhkitpflfegqfrhrdistagefghaqsgiiypgvnrlvilvdgidemdcaraldvsdwr
sgtclvngnqaahppdlvsksildlfvnnaqffpewicllftcrrqnrniisrmfpgsrritiddlhrsavshdvhqyll
srlaveqglqqafraymhsdvlsllrikssacllyletlldaigefwirpdqlalipgtlnglflwicqqifqsnvpadn
takfdsvrpilevllasretlsvddvfhilspvfssltysefyeqlhmlrrilvtmsveeehsyyytaasskpcpsgtsk
ihffhpsfaewlsdvkhctaaylcnpsngqdiirqaadkstppirsrslgvevqnrkkttnlkttqprethaygsrltdh
dvnttqcdrheadvkqmessayyyytncttdslqteppaeqtqsftphhpphdrsgfskkhslvlaarlgeheklcslld
agadanqldedgwsalrtaawrghvdivdlllnrgakvdlagsdgrsalraaawagheeivqrlldaganvdiqdaegrs
pliaaaymghvgvveliaqaganlnhadedgrtalhvasfcvrpsethqevvsclleyganpnvfdhegltpllgaarig
nhavcelcleadtdvnqtdkydntalslavlgghtsvvrlllfwgaavdamdnagrsllsiaastgnasivqellargld
eahrdhtgctplhlaaagtvaapssngeesnavrdycevirllvesgaqltdvdnsgrtpllvacetghveavkvlltls
savsdseshslgqsntasvpsipseqfvphargsigadptstlvgrpsldghtplrvaamtgnadlvgvllaagadpdyq
aipmppncpsvpffqdaygrttlyllalegmvemadlllhtpapgaharpgvmavvganpvladdegrcplhvatwqghl
emvrlllqagtpvdirdregrtplqlaawqghtsicqvllnegnarvdavcsqgatslciaaqeghlevctvllqaganp
fqadshgrtpyrvalkachfeicemleqnygmgssnwfpggghsdpidpditlqhpndmginavqsqptsrpmklmsdqt
rasasptqqtpstmllpdqqprgkagiymddvnpyakppgplvtarqlheplrtsemlqqnfnqshlfydrvpgsydssv
ggtsvgpslsvgqvvntfdshqaplwttgpwqsdnahrfamdvrsrsvhpmeyqqqgvmmnclpqnlgtnhvhygqmrtq
piganhtsatcsplegniryvrsksskpgrykidnsqvatsqfearafpshlskpltpetrlnqappgqqfsvhvtsgsa
nlaqfypdlisyplhqhmqpeytshhvtcsphgqvtsnhvlrthsaatqagalmstteprplhppplpehgvisptkrrd
rsthvserniatkedserpqtdecspqpisqssragqspnqtkpasssakstlagmfglgsrkakkvskkspqpdisetg
nkintdahntfllvgnspkpktaqsvhrsnttaeqnrsdfplagphqniqpvskrvittqnrmqpnvkipsssefgqpvi
nqdmekssvgpiqleslarklaccsqiegvpktddadswvsnkavrpnpkhlspqswinpsnrrkehgypt
>T265_05801 hypothetical protein T265_05801
msgehlkistgnhfehpnfvarikatkhkdqtmipdegylkrtndrgvvqepsqewsstsvelprdlkgytadgheedpi
aqrlpehehqcdlldtgtrapkrypttsepchilsaqnegydlmdiqmvpdlldpklstetssrdvsgklngnetnptke
krknvktpaelgidhverpfssfdgtkntkivnrrggrnvglpkehqgqltkmddlsnlpgkkfevehfdecksisedyg
gqtstkpqmffpkcdanlelkdnkifpvaacelsnyllayhtwlaedviglfqgssqlvchpaseykdnvekrvaligks
salgvksvvnaselntysmenfkidhsedctlladsevtlvpgesglrtlsvdtrvdsveievpgtrdafndlsmdlqki
daqyaapfvpnkrdpkiskqlpdeqvtdvrerltsvvsverqdlklvyecaqcspaeaplksfcdsrlmiikdlpyenkp
qpnaapvtkrhksqtsvsklgdhlltecdneqflhraeheriagkevwpddyampetkasgaandlyngvlakfevcyfd
didlltplglevyvgesdceatlatngstnqripeaegifsgallkqngmegqddsffvtpeelpcgasdekaitcedam
crqgcrkrtsvgmqdilypgsrplmraisdefnnftvlleadlhlptepteseeilsygdfspknsfglchilsdqnewd
ysdevtfvadlsdpvlppnpvkydvinehdlginepnikgpagesvlydrlltdfdliqpnnytsalgshlnwhtedqyt
kyyahenkptgdvpytenpiqtnalnlvdrcienglstieeevslvckdflesiqthsgfvsppinsdgdepttlyeatf
lpgikaseipdppsqhvgipvhkdyalvnhptftlpftnsvednvvkkamnfessqlhddeevtlvsishcedyslnrgd
keiyspsempglaikkreilvspqqhasefafvrtsrsddalmtsgyepridqssnrkiksrpnspassadphsildppi
iepehscqlmncllntsisntklinsfdnrsypaafpvetdnlnnlafipvsaaeiaarinnlvegfttedsklvsrgsg
imcafnsnlrcstltsvpstdsvnvrrqieparrvqhkapelaamlldqgiavfdgdaqyipqiqkpvvyctincgytft
iqleepqlkslrthfphvnlkderssksvnqklektqwatntktkcsspkrsqeykcclgtltpaelkvvrirqrksaeq
edikylqntgtplveklakyhttrelplesihspdsrfddlsarlsstseshrisktgshgnpvprkrltvlseistnvf
ikgpigyrsfprafkrmskldilsssnspsrsntpqilhiytpdsfftggtssepeehhgiigngailehmntshfvrhe
tprkplpkpvknplsckvhandrdsdritmrsgs
>T265_07405 retrovirus-related Pol polyprotein from type-1 retrotransposable element R2
mktaegievaepktdkiplendgmnsgithesqfpryepqhmgyegrarltkeiqvdllekvvvshdtvvawpirlssmc
ifeqqnnessphdqepdrqtspyqtervpatspiptvsmslqvgnlakstlfnhgpginiqtwvqfdnsspecnllvenr
vspvplgelgvvsptstpkaksssdkenvakqwhvttnsrvqtnlvdspvgktgvldeikddtnkfspvtdnttqpqanq
mqsivirewfsglgsvpkqdgatvhqalpsstesrkhdtptlmneqkqtleerqseppttqdgsvveiigsqtitreqtl
qqaigsicagpeptnlivgevkasdigvdqtksvalqeienqasgmggleqiqpqtnsglslrimadldvaedtqielta
hvsrpkdtmmiqtprlamaaesckepevaqsdimpdqvevntdpsavkgkeshvendlvftsqsgveqmvtgqlnvlssq
ndhseshtgkpeeasggqqvdeqeevpvelsekppvydiepfvgkpeevskgqqvegqdevpaelseeppvydtepfvgk
peevykgqqvegedevpvelseeppvyntepfvgkpeevykgqqvegedevpvelseeppvyntepfvgkpeevykgqqv
egedevpvelseeppvyntepfvgkpeevykgqqvegedevpvelseeppvyntepfvgkpeevykgqqvegedevpvel
seeppvyntepfvgkpeevykgqqvegedevpvelseeppvyntepfvgkpeevskgqqveghdkvraelpegpplygae
eplgeafapfvdtdekklessdtkfdksevqsprqsyedhsaldrpliteakeevwteipgvqpvlaevpgitapvrqts
etgegsdhtksgqsgmesrsqtyeehsslpgsriveeevekedrdamvdeaipgvsptvgeeiqvdvgqtdepdkgsdrv
epedddvhgrkqsqeekltedstflykeeakrlsghivgkmlnmqltpsaenelaeepglsesstvppylvdqvgttsfe
spseqeinpqkpfihqpepdknqefnsqpqtrdvevdtefigtsvakdqleghedsewshslhhyrhrrrhhyrglsgek
alrqtdlelpygtnkrhystsrlksgtvkphsgkqrparpitatgvqegvlsicemcgtprapseldypekvslekpgve
dqsdetssttrtlsetselqkvtmtllntltttaellrnqykrqrvamkrhkarnqrsnsreprsdlaqseskltqdkem
gyvkntscaepyspsgrlfnsiscitkqqlhgclrntgqkmgntrvcsndneenhavvrgwtntecstvrcgnptlhpnr
rrassnaldvqgneyhqdfstavdwrrrqteaklqfygelsspiaenyvprtmrydsathpklhstcpakpwypnhadqy
evsksiartgarsrptmapnfstegfcqksaefnarpkptilppdetckyrpisltstldipfpaetnrskisissnskv
nsmpttdqapinyrcgfhttvekssdenhrgnvteshvfrgclaspsscsktvpptlidygferssprsvhqseqlrtnq
stsvvdetesisfssphvlsinetipmaqgrmrdrhedsdaaipgdlcdsesssglstvgigmqgqkssavfnaelsnli
qrtvsqsgnddrmneqvrrrecacssvapklaellgdcsiqsnnnspddtsdtgsvspeqqpysgqttqsnvhvrssgem
ptnthdiestihldhttqervvslpagyritqagfrelkeggicchwrymekgshrrrtfsypttsrpfrlyplprsehv
krvctlcvtdqphrqglqigdvghihsacsgvlftglfdcargllgfptsegtytpsvveelyfkdntnkkepdssqrfs
pilgdsvkmyrvpssgppdlssqmdisldfqqefndqsrsrlsaqedisptfrtavqmsrelrridtntttyytslenam
salagmetheglelypsspqvrmtpfstitlyqtppaygehdktptscrdavetnemnmttqqirvtlpdgsprntqwld
vmpnagsriandslavhsscetpdklitglelkdtvlpteqhrrqaslevstleleqistrpasnrvwmcrvdmaetsvv
digtsgmqssgasdnlqnqqvtdeskttlinsfsritetegcggsrpmdsimqviqvtmssssggsdiqilndsipiemh
splnqsksdnkckegpesvscyhankleqpadgtsgymrqietytalcpsemaifsgpttcqpssrtedamitqpnehpa
vnhdpedddgarihhkwhsktvpattdkakhgleegnyerapteggkednnerdpgtsppplppkpssvlteganvqspm
sveirqeiiihspplspdfsvtvetdiqvtspqpsssvyypprphekrlsinlikaekseegsanvecvdafevhgsgsa
enteanttelhkdretttdqkatvtglvqrnsecaevidqlreeqaspdqvvlvrsssyidpgqairqntesqlnqmvgr
svdglvthrdrtsaseiclpneiarisdttargitetgfnddeepemvvfstrpkaasgqplgkaeemqqpltvevsdnr
aqigeetvnsghkdgdmidpknretlspeiisnpirptmegplkvpetvknhnpptttvnaememaefpreldsqlqdgp
tasgfvglelnirvqcdqstpidqegkvrlpnmtinlisgnseddshgnkvttmltrnteplledvvaketrtdarnlke
vkttepmveesidiakyddaiqgldvkihvelnmkeriegtkpqtkkttemrweggkwwvdetrqtvastrgqlsrdkmv
vlepsevsklevlqhteeadmismfanegpteaypviletddvvametqlvnelgseldeqdhseldepakksregpsag
ktekdqqieramkpdkvltpsqdaegrsmgvgranedrdlanrviliddrpryqhtadkaiepsqltngpgdaeiqkrpp
tpllrvmvkstavvdpglpnptkidmnlvtqtmlttcsdpttyvpnnplleadgmyavsmpahlepsmeqvndgqngpin
idltmkiendfalyrdgkamlasggfemdaehfsrpggnvqpsdinnaleggvtspepvgvhfdqllvspvkppkavhig
vhqtaktvtplgseypqlynletesggpialvmaeqdkqtiddsrdspmqlekslsllpeqgsilssagrsftedvsasr
nllkgnyvvqwtsndgivmrsdcmeevdvtfrgkregtfrvddrvnsieheqpeetkliigpniitklpekqqsdgtadq
mgasdtikaqtrqeqivcesvvaeernlegqtdqditspsvratavnerfrsehevetgiavdtkeievlldaryvqppd
csadrsttraeirvetqlleveenmakmdvyvhlqevpenaahesgygtgkvmedhdrqtptalhltpsdklgetieilt
hefdltishpiedgkgrpspslepsltgylpmsneqercnpvikeytqarsmtmedvlaskvsedgimdtqniaaekfpr
rhtheacdetesltdekisillsmrmrngrrpvrssstganhiqykwspdlsiatssatgsstflprfvdtgdakgsrir
ilhltkpptedtmdreysrptspldwsitstihasnrtnsdsalptsatgyklaersetpiqlhrtkakdglvpsnhnvg
gssnsnlptpaggantpgssngighsrpttpvhitisqkikrdgqvlrdetrsylldvstepksvlsttvgsdirpnspn
eesstsgsdgnqtkmarqitekalstavtklhsstptmasntlskggnesaedgevslaqvakvmtdgnihisssvdige
qtrnpitvsmgavpqssvqigptttglistspipverglvsstrhekganfsfrasirlsspmrggtvsptnellsgstq
vsveqetfytgrqssglgttswmnnvttlesesrrieheqrqlsgttdirlkaktsltvgpqtntpgspltqpelsqgpk
aqeiesirrtplglsgkqeisvevripsqpsspttgerensgydiqtttktsilvssatghvaneqsvaiqgaaqperig
glralhddfrvqrdtsvdaragfhssipalakmigkteagdlskapspsskpdtsfypdrtdglaspldggaplepsaaf
sfltspqetsspeptidlpeiasplsgttergqpkqgvssekqlgpqhedmteeggylgptgmkkgkadeirpptspeqk
lrvvshadvledfvetldettdkikkafnprlelttevfletaegvclpieapvrtvqlaqpvfqpenedrlpavefkhq
vivgpvevngkivqveqkiethvtpgvtmqttvtnaefinttedkisppttivglseeripeetpsptteapveqtegkq
eitgpeepaipepegeipektsppvegqeeeqipeeapsptieapveqtegkqgimgteepaipepegeipektlspvdv
gqaeeqdaqtpiepgelaisplseqtigdsllkevtpatdgtaivseretevgeqqqtqsrgqdklqtfsteltitipds
vtrtelhtpsltleitvkavereqkdvsepledrkdvltpetmneipikevrevaemtfgmsvaktgelehlvpkdqtee
apemlsthvsrrtisaeseervlqedmtgtagiqllmqeqekvdsymisiddvpskrlgsttdqlpdtlaaadtipftet
tkervqtgkregqseentivmqtdmeaqqpmqlkrevsksdadvhlteqpstahegselevqrpatqtssatavlgnsta
dmdkegpsaealrpevqpsqteshlptveelnehrqigesklaseeleeksvtelteeeisrltkksanelleqvklast
eqdegvkrdtpsktdyeiteqlsivrhsqepgierleavqqititssepntpdsakkhittevilgvkegespemsvtai
agkapeqmtqtlehlsrrtspvpneqlpgteridaqleetssgienppmsalvgeqtnsmddlkaitlqeerdqeqlgqv
aeadeqavgmtveahqegaliredvtapyaaegniqqsgrgliaglremdihdprgteldeqyaqieaqklasfgqtaas
gvgekvtelggsvlhepiwkqgemqttqttdmkaqqvleellahegaslsddttiymarqiadlsdpvrteltgsakerl
eklagleaegqkldtvvhlaeavdavlqdtkerimldlqkeisqstaapervtdeidttvvpgsqtewipergreehkyi
etaamsiegminltneerqkmvedakarlalagdelpaedrkeleaiihmvqqlndmdkmerikltaqlrgeieskdgtd
lrapymseigaaesaeeaesqtkqlaesavspaeklltellqiggpifaddtkmkmgevitqmadttraellmsvnqkla
dpllslpdllttklstvaeliqrvdtamleakeafvkqlrsdasqhssvttpkelvsvpskedtvkvttpitdsiqpdke
reklellnrlltltgrellafidettkrldaeirkhsdletenmwdgltlaeqiakmtpeerdllaaktreqlkrkirse
psdltvetgldltarsmekqssshyssepvaeakrgagvvptpqrasverrarsgrmqddldsldrhfsittgrgrrvsh
rqdshrftraasrryqkaqqvarildamildtiqyvkrnissrnv
>T265_08963 DnaJ -like protein subfamily C member 13
msprrpkpvmgcrkvisklvssflyentyngvsdgfynhepfwsneealirrayyqisikyhpdknpdgrdkfhaaalay
qflcnrkklgtgpnrlhiqlmlraqsivysryrkilaeqkyagypmlvktirtetedeelfarvaasedfsvpqpqpdst
kandtkndqrqresasnavllvaatelayetvatsalnaeelrreggiqalqeaftrcsvllsatssrpndacvrvcghi
vsvlaaasqfpscrqniqelpqlarhvlrllyyrnlpqlcclsasclaafcidywlcvtcyehgalylllrhvfaydftl
eeagvkttetsndqvvtnrlallslwaigrllngyqsshevteesymlregpqvhealsrlltphftrkiadlstfdpgv
aghqksdeksvpdppvlndfpldtargryirslakllttnsvtpyliwdnrcraelevmldahiqqlirtgecdldaptr
fihstyahellvgevfvrlynkqptyqlenpkgfaidllrfiaeevpnltpkravkadfpteettqgaretktnsdssvs
lvdlddidwaaeetnmsdlcvarlsaalealsveiqcighfpllfsvmglhgypelqtrsieviqavstnneclndmaas
hllvsmvmlfpslpqchhllvetfdhlvmctallkelvycgglvylleilvrspirrvreavanllsrclvdkqvgrriq
allgqylppifpetlrdspdsflhlfdsdhenpeliwnvdfrdklseelstqatefysaqlqnpqirwsipdsfavsyad
vfmkaaserrrnnvqsseeeelmaslgpviiagvyvhlyvaspgwvlrrpelfldsvmdtwienisklpdsalllrlltr
accavlvdrpglldalprkgylhriidllaqvndpegakaavlllhhmsrsklciqamadrdtiggimrvinccigeelg
lvgetlfgifdspdcdpliaqalkhdligyvlqllrnglprsvrdpgqtraylvralkamqrsptygnkvtqcleahpnw
adyrdqghalflsnvpqattayltagpsagslhsgyltaasvinhehsftgppplpipppppppps
>T265_05109 Two pore calcium channel protein 1A
mstikfassdgeifdvdvaiarqsvtiktmlddtstvieltspsvftrfqlrtsgdpksaavgcagvgivlshwaevsll
dwipvdsllcavrlttsvkeshkrqvdrclfimsayaptdcssgavkdrfydalnallrrakssdivvvvgymnaqvgel
sssetqlggrhgldsslpnappsdvnsywdeivtslhsagnfacgttrpgalkhwisdrtvallksrrnipagpehnpvr
rvirhqvnvslradrevwwtqkakemegaqkagnvprlfhliratgprkpsknastgglntwnnncpghhptgevepwtv
nvepptasevyecifslrrhrapgpddlppslfknrgevlrkdvfgcatgtsieecvqhqklrclgyllripnhrlpkrv
qlsmpnsewrkqragqsltwqrnmkeitkrlgavgatrlpgwgprdphcawletlqdlgmeeqgdeepvplpnvnagilr
kviqwctyhrddpppqeddenkerrtddipswdqeflrvdqgtlfelmlaanyldikglldvccktvanmikgktpeeir
ktfnikcdftpqeeeqvnivtglfapciqrtprlwvvcagdltecedvvdeastqsksrlaltgqgpagcrkttkdqwpq
kqnynrsqtddpeittsttsvtvgttdeasavilylttqrltdlcrhasqhsqdfqaaiwpadfqmlstkatvvnltqgr
qcknrmvtertnssanycsvvnlldrplsedkhcllekglnfavsrkviraeviipsfellfqkipsaeaeklrvqmvtv
lksqqlgasntapperralntlrqlnsifvakadkgeatlvinesdylqkvrqhladgpylqitggsiisheiarflvgm
iksltgksgtfirnsydfankvtglplemdevlparaptdfvvsrssiasqareedeiylstraqrflfssslvrdacvs
rleikykrdlvslklyenfhsklmtgmyyllitvnlltilieypstfminrvhqppyqialtlnvvcliffyyrwfiihs
msekekssetifmkvtfgilvlmtldmviylicqnipnavpvqwsrclrpillltfpgnrrlraafnnlrrtacdvipvf
glsisvvavisivanavltgkklvypnntpyfsgyldifwefyvlsttanspevivpayehdrmyitmyiivvalstwlf
tsiltacvynsykahlgesvvsvvakrknkldeafhlvctrtpngelgisqgtflrllrlakpgrtedamrvifhllnks
rsgflnvtefgrlaeyirarfeevelsrrefqkfvprfydlyysppfqlfkgvaehrvtklsftclimanaitaillhpy
pslqnaaewfftliflfeqainyvlcggirffksgwnmfdfivvfvaflanmlhsclevlgirittgvtqvililrtlrl
lrfirvvpkfktivdsivviipslcnyllilmmffyiyacigmeifahayeppyppgnytpetscashllihsdfvkshy
cmfnfnsaaesylllftlavgnnwhhladglqltvsswvrvyfivihwscvilvlnvilafiieafllefdtrqthfeay
vrqrlvelemdanielekrgiygygtpgfhitreqldhafphnapvtkaflaledhasievlmfrmfereieqlirdlrs
daknakqyktrdiysqfnq
>T265_02314 Protein TASOR
mttvrrtvtkkkvgvpnvpdplnsfkvpkkafiesllesvaldsadyvdeilpqitqsfrfpqlarylrideawlvhnrm
leqsftaarkrlqkssllmssveanlctgfcvltdwtkveevasgglspgnvpdtwlgqpeqgvtvnqcadivvaraqkr
lqrkqareqqptklylvvvrwvkskayivasgaeesgdrlepqpgyachvstwsridpldpakvslesayqmsqvylyef
deelelrskpehvvpyavvkcqwelntetaskleslnpatgsilvispkpvrqyqpsssrpallptpsvslfsgprsllt
pgdiglphtiaqasigktiessnlvqlsgregkssvwnqpartarrsltsgsqstlsshgeektsdekmsqitsplivks
rklqassdiiarlgermaqnssvgtmannifttvvkqtpctflgvtllswghpkpefslflelytyrrgklaifdsllqp
clhisrlishaalhyelagltpwptkppdpngppvlvsiprdqewclprlnsttasslqcdsspfagyrgnyfhltlhda
ggqrtemsqlcqvladkalagvvrmncdessvlllfpdcpfarsisfppsegletnylhailltpysldqypyqqtncam
fqsldkdsagtkffarpapipvptdivfsqrnlanvpptdtklkmpldallsslpdggkdllgtaliallasrrgseesd
nqpgqlststdstnsqlaalcnpqtdprlnrhrsfdtqslasvllstvaknpelfkrsttpvveasateeatarctpllt
ddtqktatileaatageqaavdppsapaspveqpvendpskhpvepkeiplsastpskslckqqqpfasevvsdsqdmdv
eadepehreisqtsdmdittcswdygdsplkyrfnppthrsaafresrssfgfptqvehllsdrapifesfavkntlknd
amgqtpsdsrgnvnsrqsypvlsdqvtndnvagttghtlvfhgdhrcdsevqlhpksvsqsslassepvvhlsrerltkp
itvyedgsktlrgqlednysghrdfdlrrkdhspsevskynsslnelrgglppgpmlvlediskthpfftnsskpaaese
egevlddeieevdeinewgkpgvtqsqgpngdgsysyissdassvtytledewnisstdasfstqcsrspkpspprrnsf
rgyrpyypkgrhtspkdsepyessmelpsrhcsgarvhrsyrstntahsldnkskarssresfefssrqtessgdkdmrf
mptgsgpykpcllplpsdfresktngatlshtdsnvssrtsdnpvrthtigsrdvdyrrfssgghnssgsrrsregftav
sslipdprhcssptsssssehlprysvyhpksderdrlrpprdgtfrfssepysshlsdsssqpvepvsktteqhgeepp
akrrtfreqpllsipptlpvnprgllptsnpsllpsylrppllgglistsdnrpnfwtmarlcvpqnthlypppw
>T265_07053 hypothetical protein T265_07053
mceqrtshkhrlasedvtldlqsviqsfnedpqekneaketpaglfrvpeiaphsqrgglprpigrtcdqndpsfcepep
etegqirspterserdallhniakllskdasksrsnstvlsevsgkkhapcsparfptglkrnsvdilarlhsvvteaye
qakydeelttvlgsllgygshihtvgrqtelefggrkrrefdcrpfqgpktppspnskyktgilshttrtktscglgetn
earsdkyierirvdprnrtlntkssiphrhlvdsrdylhsfdeevskvyckphrsqhslhgrthghalrhhvtrdnkdqf
vnlhdkrlhssscdcdrklkctgcvlesrssrtqsntrthsgstkcrspfrssqrrsderitegpaeqqarkrraigdcs
pgcskhlrrhrftkterdidgipvrasnmdtsprdllhhtntrqatvvdlktagdssrhstasisgspsptrsgsfrhsy
rckavlhhilqdsperspipirkkpyghsttqgwtdtkdqatcskrptnyvssvterscdnrghlhrvskrrqihylgpp
spytvaysfradalltdtpespdrakyndpavqteqdvsvdttqsdptsserykacnidlssynnaelrrlknwilfgkp
aqsspsspkpgsgdkprvdfavpritpckispnkcelkdsskeltpapncsltepkidqslasgnprpgtelrspsvsst
sstsssqssnssssgssesaessttndttcisstpsegsrpetptpvspdkllansfstrqqplhannlhevgelaqkev
niatennhsvndmaaqllgpagadkhevqmdssgreveqfqeenanqqlsedycgaelkgscpfteengeayhgenenii
sngissqsvevnpcsprselqeydpapnmahademteeetvfcdetvngnlvrspkknklerrrrdknstsghdrlvdne
scadridgvlqnfetrtsadeeegevisdctsdvdeyhlskrprrtpvqeadssklsatsssdvlrpkmvcrsdihkhvr
srrsnssenltncssrrrteesrfkqpstpkrkrrdrfeverlrtsvdnlreqsgfcdryrkakyirsnyldepipyerk
phqqnltrsncilklnrgrpdldkfstrgryflthpdslsrgrgrrmyaprfefeseyqrgthqnrafqrsiarsvtrfr
tsrtfakpgithrhmfdlrehklsrkhq
>T265_14121 multidrug resistance protein 7
mslhgycgsysiqpwtngsiglcflelyvsipvvllyllvtivycvlyrldaafeafpckifwfritmivcilckgivfv
ilgyflpllsdayaanasfeivhnavsmflwlvmllydffhgktmhyssrgplfhlilsliyfytcvltawsvfqqvpdp
wrvyavtsrilhlclvtfhlvtkvpisynfeeprrrnarltrtapitevaavvagsgdepldqsadsqpllsgsstvlsv
esrypynrcrlhgeenasclskvffhwmsptiiagyygelgdisklpplpirlntieleskiaadqklfgnnngdeskss
vrnswpfikvvyrvfgtefvflgflkfllsainlcspvvlnlfilslsdknssysvssiwggllvalaflaalvgahydy
rmatfgykirvsvtsllyrrilsvrttslsgigtgglvnyltadadrivnlapsvhevwamplqlllaivllyqqlgvsc
lvgvafllillpinrllanqigkyskrlmhfkdariklmsetlssmtavklacwewlmrsrilqsrsqelralrfqklld
agcvfcwaacpallasctfvtyvslgnqlsapivftslslfgmligpmnafpwvingvieatvsvqriihllhlpsgpfp
pevttvplddlhpptpsrkpttsidlhnarfywsnpekpvltnitlciqkgqlvgvvgpvgsgksalllailgemnalep
lievvgenqlrqrphyayvgqtpwlctgtvrdnivfgapydslwlskvvfacaletdittfphgldtdvgeaggsrlsgg
qrarvalaravyqkadiyllddplaaldvhvgehivkhcllglladrirvvtshqtmwltpedghspadvilelqsgqiv
nrfvprdtpkvsypiaqmpctsgvnvpmvaqdgkpgtheempnipngvilldanigttgqgsgrevsdlpllnpqendse
avdwerqafgaidsyvywsyfravgaflsigvllslflmqasrnasdwwlshwvqvssspahrhhfglrnvsvvrldslf
fsqvirlpqssvpkiwdyftpaknysfegfylsvyggivgghviattfravlfalgglaaaatihegaldtilqarvsyf
drtpqgrilnrfsadvgtiddslpfilnillanlagllgvviiacislpflfflllplvfifwsvqrtyrgaardlkris
rttevsnsiwktrkswhtgtrgtrefpealypsmdlinrriqldpvyeslrakyqyfnrntqrepnigltnqetsrsrin
kdhelkprevkdmdhsstdqstkvgetkfk
>T265_15112 Zinc finger protein basonuclin-2
msmtlfgchaipirikilldrllsaqllqsdvvrlllsfgwtfqdysrgymltnssgqlreqweicrldeepliiqqfir
fpetrvlaqdmlklgsfrppspsgnltsnlspsmglcngqytpspktsssqgpisptfsledkpslkitndvknlfyssa
tqcspatrsltisslsgsssssgspsnegkltsqlmnknsvscqkganklpdyssglnmslhnesgkesgangssvvcsf
pkddhavdqvqannplvaamaaaalsgmptnptlgnfgpllassnrtmtntkfpspnpllindlmcvdgrspvvkdlkal
nstptnrelceqprltltpatsavssstsgneahvgsenwsalsmqqpfgspvfgygnnpfgstgfpfpqqlahllatal
rnkstgetsanlppgfnpldlissnpalfqhltnqlaasqsvipndsfagqmfphafgqvsnsfwssmeqtfsgdlhkrq
eqllnsssnrsalylssltsrqqqqmprggtksftgpnsdlsetitktlmpafstthttfaqrdgldtfdigrdlqttel
iqphrkpfeannshksknghnvfgaqqtgkrrvdgkrqdnskrvgyqaaesthlspylddrgsvngssvsrnkkrvlctt
ckksfcdkgalkihysavhlkemhkctikgcsmwfssrrsrnrhsanpnprlhmthaskklpdnativddgsgkvigrrn
plpnsvlnppllpsatrgtsesawgedqigtfdtlrppvlldgthslltrrgrartvdmystippsidsmsqaseestpa
nladgkkdrvrenergspanhkhwedsgnhdnvsgtdnesdyeegvfvpegmdleddeeetdfvheahsqsphspnsnmn
eqgealtgq
>T265_02769 Vesicle-fusing ATPase 2
mivcstlaigfgcvnrphpkaelheawkrpgaveqvtdvtcclvhsdmisdgfmielpleegcamlitiaclfseavalm
rlerndtfdcllqdtysppitgtlsilmctshlsttphvfvprqqtelpylcatkapneelslsnrvyfnpldfhdrwsc
isvhaggsmyvfraaahesvpagkvafglvqrkwgnisvdepldvrpysfnlareclgsallavdfnnkktpagdpldad
lmarefsmqfadtpltvgqpilfkfnkklllvevmklstismdrgehanskigmltgntvltwerqadskvlligkaass
gttgsggyqsiinpnwdfnqmgiggldkefaaifrrtfasrmfppavgkqlglkhvrgmllygppgtgktlmarqigkml
narepkivngpsildkyvgeseanirklfadaeeeekrmgphsalhiiifdeidaicktrgsttggagvhdtvvnqlltk
mdgveqlnnilvigmtnrldmideallrpgrfemqmeislpdeegrlqilqihtakmrqsgkvakdvsleelaaktknfs
gaeieglcraaaftamyqlispsgktqldpdafdrlvvkradflyalendikpafgtaeeelscyaprgimtwgecvsea
lnmgrlavravgeadvetyrpltlllegppkagktalaveiakrsgfpfikivtshkmigytemakcatmkkifddgaks
plsvvivdnieglieynpvgprfsnfivqairdlvsqplkagrrmlvlattscraelaeqnltqafswhihvnamskpeh
imsaleeddrftsserqkiersisgsrfcigikhlielvdlvsktdaayrvptflakleeegtpsqa
>T265_12962 spectrin beta chain brain 1
mqkvlftkwinaqlgvssamdnmescspimdiqrahpnhmarlwglqeflcvrelftdlrdgrvlirlleqlsgqylvqp
vvvqesdetgearhakdalllwcqlktaaypevdivdftsswrdglafcallhrhhpemidfnqmlsldnepekrleivf
nqaddylgipkliepsdfaggwwaderctltvvvtwykwlndsqsawrsanrlnhvlnhcvcsdrmisrylvrahrwlrw
vrsatirldeirkavgnnetrdvygmtgaelsirtelqkmadwrqgekadkieergqiefllhkiqvgqlaaaqiifhpp
vgyqlsdieagsnelstsehnchlaiinqllrqaclyhlrqrfdrkveiflnwldenqhlisvaeqtdlvhfrtdakpid
cffqptfaefvqtdselhrfpvqsfpvttvcrkhaawiidmdvyadihiqklklmvkelefgwhsnenqerrlrwenlve
rwsslrgrtkcradalncmekwyqllvefqeilkqvcfrvqeinqygaeqgtkmevalenceqdllcflkwensahaliq
lteaedfkiigspimeelrdsvkrvvnwmegmnscltssvsrlrqwnakrlqalhikedieaylywikdrecrcqlpsfe
didptnyndvvlcaqhlrsqqrilenelilryaakpdgaysgvnqnsvedfhpvscssspsltdlsvcsmqsteiildql
rqqeqkavcsgepssveslikkyerqvdalkssfglssdtmmdpsfeesmmdrrfeesepecvfhlhlasaaqllgelyw
nlavaskrvtelwvkvkvyheqldlleqlceqnaaiddmgrcldqtyqnldidlvcvqfyqmakgldektssdsmevldq
qtmrisldheitfnsqmrkldhaiekftkfpdlanlirerllqylpskptvtqmdvemdnltwarsgsqtsveeslkdis
sihevasepsspnksdsdsggegeyvknsedliehlgkahgspnrkvskevedvveemdpvpevtvvdeqhgslehtrke
stanvvldaeeqenqlnsiscsvtsiteeqtdlgdfergevcprpvpspsdidlklvlhpslqsvskalltyvdvmqska
qryleccivekerfslkrdalllrekiaqlgdwtdtmcdnlnsllpelmprahgklpfptrqteedgkdifvveedrtlv
aktyrfslllkeiqastqllseitksdkriyqtmldmegtncydelanfivttmggivlseeegpadfdlesekvteses
lsdaeekstkreqihfkitediqkrwnklqrlkesrqtrfetakginifyrkieqfnyqiaekyiillstdelgtdlnsl
iqlqrklfaweedmehlglgveelrnqvvdlqsklrneapgrrdlrlissewlaaeevgrvfmdfetnwdelqtalnerq
ekllisaelqhflq
>T265_08679 DENN domain-containing protein 5B
mqvtmpnglwlctqrkvtlkysrpryhtfiitredgsrvyglallfltelahenvkeavcslqdlclaenpsitkdvddm
tdwpslfdknrdtlyamkaigllsrypfihglfgwledlwaamfiaspnpdiaiesyiakllyatplpeagqfvsfrgpf
rkhlgyypaplksigslldgsfqspdamelplfeysflellrllpldgllklfacvlmehriilhstvyyrlmlvaecit
clllpfswshvyapilplslvhfvdapvpyimgikqcefmvasqhqidssssdtwslhdchvdcsdntelasevgtfspf
acfddlpflsahgefflessifsqipqayllfrlllqanvchvyidegrvlvpdevpqfpnaehikhtvtgllrdaalaa
sgvvrrpestasllppvprprppsdlnmsrrgarntaqilvtstdpcsstqasevpvifdvgendttsadafqtapdqyk
rtcvqtargivteedfpsytrllhfntavrtiflrnfasifrdyekflvhdqnapgdstaivstrstgglhafdkvgfls
dqpethlpflcafletqmfagfldccvrrqlspmdppqphqfatsplallnlrifdsviaqivesairwpgnptshvttg
lqdgvrsshrnaqacagsndskphpsaplpdllsetttesqklgpsglerisagfprmmrsvdnvspnpmtlpirtvglg
yfpvlceqlltpslaiqtgsglpvchslvslpprltdsshgrvnaptnsapvspplvnltsssvgiqpsigrlgpgslst
ptkrsapvltatngnipssrpaeeestvvlksravplfanshqfsniqrsgmaqanwdfvdalleeckhrtkrmvlkkmg
qeavelghvdptvsvveentlvsglcdlleriwshglihksgksalwshllqyvrkqqhvtqkrpvgpqpgttstpvgps
sssstssscgnsptpslhvrrpsldatltltgtskpdpvtkngdgsssqhskpdtseapavattpsnqpppksdrsirav
slsrflssdssstgfqcsadrpgsksgpylfdwrsltpgrststgsnvksspfrlpahpgiltasgtslggvgsvvdlss
ifgsqimdhslvkdvlavrglrgvktdigfaraklysryaflrceeereqflvhllslnavdyysftrmlthaqlmyqvf
icsgrkhgfsstatawvrlhghlgstpvlplsrgenllefkhtnlgllstiqlghdnagptpkwfiefvlvysaitnhly
yfpcghwigrgveddalmriligerihladrdtrliftgpprdpsdqlqrppnrcqspsltrrvsdnsnmsamviheqva
navnqllkyfcktvprqnmtgltslwcgdrglvpslhlvfnygfrsvrlfqrrvyvwdyfekvaaafavelgmsasnhst
ppspntvhtpqtgsgrfsthslprpprnrsvqsvgsmtpktihpspsfslvqdqritqleglpqfskpmpgtyalsqpns
pavmrvltsvmmqqpqqfkheqtnydtaanltaascqsiallkylaaqfvdhvqqvstsaallgkegkfqrfvcraareh
llagwfsvlalspitgqmydaksfllnpelrlavqglmaaldefdftlepvllged
>T265_06776 transcription factor SOX1/2/3/14/21
mstlesgiklkdvafsfgtadtyslstisdenqpilmngkrtncpspdipnekslylpgsypasvnfnpitpsysftetr
tnnsyeytqqwlsksptgirssefnyppndsdfmissnfsnpanlaeinysrqvcgfdvdagisptsqtslptslkapgp
vigdsvksgnpmnsdhrqlgctdrtshypnydsaeirstdsnllepntrqasklesshgkdqeaqirtsqprcasyqkti
cpkpdpdevksvddteneedeldyldeaesdedggistrnggqnsesmgckdgselhvgvrnydlkrtlqeedniyspqa
pyeslmshgnkdilydselhsgstlddhpsihygsnikshreslervsdqstnhvhkkedrvkrpmnafmvwsrgqrrrm
aqenpkmhnseiskrlgslwkslcetdkkpfideakrlranhmaqypdykyrprrkhrpmekqkkgsssvnavmgsylgg
sgstpamlgrtggglthparhmsnlfdalgscpqrsahfsqhihkhehhhhlhglfghphqtqanytgqhppylpshlag
imnenppfgtvtppiggafhstsstnpsddsaanylsqslvpyynavsedegglrtgrawppfehasaeypssyqqvsyp
trpimnalessyrdnedenlrlstrnqavipqrmgsdnqhgrqeialiesrtdpstlhptatepdaapftnvsaialttg
dpsedklghstcrspnlnsgsqtlgpnpwallyptaagnessslehpctdrttamrsnqtggssidspppfssgrrsgas
tpvqrginptnssaaaammaamaaanyaasqlayygvsgsnesgtdtrlssevklstvgsgpqdhsgwsscdvqnfstrt
tmsswsggqksdngafgsrsnaacppseaqnpytaylqlenysqqhplnsrlmttpytkqfwpdrydlsspacdsnapls
ltsgfsmqqlahkvyssrplcfdqvnavkdpsds
>T265_11716 hypothetical protein T265_11716
meliegslkeqvdrvlsarfssshsessenlliwsaddlnsddssqrpplsefeqprqisasdsnlipstsaerpsprvr
rrvrrtvdrsnisnheaisyslslsfssgspsdfsntrygwqqeaplarfgnpsegrevpnmedyieldmcsrsvaqsee
assgsegnwiedecnilpnhrphahtlqprtlsnptlqsslffntlpsassscsrpaacptyescrplrnppfqewpplv
hhvesgnketteccgipppdtpindvtdiqaiptssrrfcfhrssvqcekftplspkvpglvssndthvlhsspaafrdt
spsskcgqksdsahcgerlspvnaertmatenaavmlvhtsdlavgesltctvvnilkvlrlldrcgledlctslygirr
vcgsgdscspvcsnseqsdaaftrsssftsaalispkrstfprdsfkntfpcsttphpsnsrcetsgcmvnyilncsqrg
sslipidncvplsltpevyfsgpsklsenastslngtdwrrgcsdnlvtllssssssgpkhsrstisrlltgrflpging
wlavwprisrqpdrkltsdrgkdlvdwlsawihrgaavvlaqvtrpsspsdckpsgsvnsvselvwshrlvygitqnani
lmtnpieavsidylleelsrqptvrlekrrliqlwshhlhnhsdsvnsgttscdttgrntpcsgdfsflarqpdprwnhl
nvlgqvlqtlrgvettssqpsnsnnslylehsclsptivipsvqfpgfsvfvarsnwelvhalcdpchglq
>T265_13665 Bromodomain adjacent to zinc finger domain protein 1A
micgcgqeesaagprvkprshqgsnvfmrlaelgqpgsiplvipsggmaarhrkgvtakrslhgqlltdkeasvremddi
lapavpvagqpncnilslpsshatrrkhegwdttrllkprqnksrcisriqtadlqasyleptgevepwtvnvepptase
vydcicslrrhrapgpddlplalfkhggevlsqrlsdlfaciwgkesvpdnwgesvivpifkkrarsecgnhrgislnpv
vtrllastvlrrltvvcetstreqqagfrpnlhtaseqrhrykrptilvfldfrgafdsvdrsvlletlahqgmprkfvn
iirslysqtsgrvrvygelsksfrtqsgvhqgcplspflfnfvideimrrkleglqnpgvqiaseenlvdleyaddivlm
feeeekaqvfldeltkvipsfddivlmfeeeekaqvfldeltkvipsfgthfaptkckvklvdvqslntpittqgealev
verftylgscinsdcsvtdevalanlrhlrlqdgvslrlkgrtyqavlshgcetwpiraaelrrlqvfdscclrtiarvg
wcrrirneavrnvfssrsvmmisagwngdnveqinflsfrlkdaiapfrcpvamspegntsagtllgcqsldrssrdaev
rfkpwifrsdnhracrkerkrsavapfrclaamppegstrdgilpgcpildrgsreaevgfeprtfrsvnsrsnhlghla
tehvtissglkrsswtggsrmpcidgkpfrrqlppvdldpnesvffspvtleifrnydeyfdrtvlvsslvwncqicgrg
qmtfvdavscershvgtfnpslsagllyiihnsrrrrlselvellsafanhryfigepvwncvlgyrkrtpatirrvlwa
aslpdaglgldrklsmlqfeiddylseinmetenekmfsprglvyhvvddkcsgvpyrhqfrprtilsftrlerrnrdll
trdriktfirhtcelkngffspkacvmrqfslspygpvtwvdlflppepnweevakrlpmimdidrplswkwtqagtmsn
vdcsqrsvtqhqpgsnrsarasshtrkqmlgsrnfrfvsdaghsstaplgspdlstfdpssnrftehwerlglerewgav
rlsedldlsdlvplpdfpeftssiapedigstiqlfeflnvfgvhldlffpnetppdcrwistssgaeqdsttstslpws
tlvssltesdptgpladlfisllcairkldvdasakqmgptvlaatyaaaaavasaeagvnfgsftighasdyeevyeel
isgddgkevlrvlgeagaatrlnelvgipslasnqaagkagmvirnleelvldnsaaskedqqapvtlsrnstaraatma
ilagatslcpldraglskalwlhikssparisswrgqtrgiirplddpafilardspelldklntvsvyeltvreklqll
sclmdqlllyshtrdrfehsfnrlrllrsqlrsadavdetepeqtagtsksgqtsskakpensdddnrsssvrerpknvy
snrpssrggdsdvprskssqtsvenvssempcatvqtsvkpnllvldspdadllqsvktlralmeasrgccllplgqdrf
yrhywyvpslssiliedaplscgqdelkmarrqfssffpeaaerlglysfisaalklrecvkrwstgkipisdrekltyr
lasripkdvvldinqlrllvrpgrllesdiarqnsgpavvqlsnllrtrvnnagcnqvrwsvvtllpgppsesvdleksv
slgnsalhiqssscpgetksdnglyasepsdvrikpeecssqatqlrghkqfvendtveprtdcvasstqspgsldlwnq
avwtldcleaslnprglreahlrktigelrpllirllagntftrptekdlcktttqlstqyspesvqlswleislrrlaa
rlrlrtvinsclamecvretdqlnethtdshprenvlseeasssasvkheelhhkkfqpitssletsarlkklaqlllal
ghavgpkavsgpisqenrtlrtgryslpfgeiaasgdsiiasqscsvqlpprttgwqrwcthveqvnssselhllarale
rgvrraaiggrripfaystkkrslpkvrctacrwppdpqpttpqlvshpaahsihfgphtplstcagcsapfhldcllns
rsrvhrsslrsqsnklrppsavqlkgltesdlrmtgycgfhsslnsitaarmetcgasvylcnaclrvagkkpqcdlaph
qydhssndqltgdeewetdselsnseveefqsatenkvpvmddllpdrhrrrgppaklgspeqpklcteprrrhstppcr
lktirpastvgasqllrvgrphthrilkrthpnrcserhlrssakrikfssvedrytrrprrpnrryfeldffnpsmges
rdeqskdsdrtddlsadkinrgwdeeailkfpdiflkratvvvvpcdlnqsqsrmprpslrrsskpestpssavngfpek
tdtqkwveklfselchsnsarpllrcgvgrqitlmdqkdrrvaelpnsrrhsdrvrvashrlcstnspqtvkssekllaw
dlsslqellvrqdlpggpeqaidqlkllishwlasnrpgsrlhqcaldlsdqldaklsafkqqsepspsnassg
>T265_02090 T-cell immunomodulatory protein
merrgmmelkrehilqgithdvdlrwlreycittyglmdndlrrkvwpmlvgqsdrdlliyddeilkshtshhqvqldvn
rldsllppditpedksatqavlmrlivsllldnpnlhyyqgfhdicyiflsvlgennarlllnkilpdrfglfmeasmds
tveymqlifallghlrptltknleavglgphfalawivtwfahvlpemddvrrlfdlflatdplmliylsvaviirsdee
vqsntsdfgmlhhtllrlpkkhpveelvrysvklyisvppdqllalgkqrhsvlsaistedssvpssysgpsgstfqtaf
twngyllacfvdlnadrqmdvvlldaagtdlfvslapstrssltfgptpsrnlppptllfspglgekirsvaaadfngds
lvdfmllvstartgpykvylaygvpgstslsftidaskplvttksqpvicdlnsdavadifgetpsderviiyggrnlti
rtiayqgppwsslgysafgdvngdtvpdivvlvgesgdmkfqvykrdptpelgadvmlfdlplslrvaqqltlglfvlgd
fdsdgtidlllpacttincvggssiflfnfetfqwrsvdvewepknvqpgytwslartpaddlllsalvgptlgdfdldg
rpdigmglaysagtnigtlpavllnqgvnsktghltfqayllpgaklpktntklkqitffdngekgvfdvfvasvddadr
ssvqlflqqmvndhyfvkvtvlnglcssaenctdkrlpyglpvpgqsssystesasggrlgfaglmgvqscctalqlpsm
rfglgpfasyverltvaippdsallrtfsifglipnsevfvnpyphsdpdrwtaklflqplynmkvlyiaitlvcvcvvl
viiisvlqclevredhkekqkeaqrfhfdam
>T265_06520 Serine/threonine-protein phosphatase 1 regulatory subunit 10
mgstqmslnpevadlvkslaanlsatpsvitasssvtpensqpvftpkpidstvpwnepnhvtesgtasdqslqrelwdv
leenypdlnvrelsadrirdlleplrdqlvargifqlpyaekypvsfpppqlspprphssygmrpgypghrppqlmslfp
rpdflpahprpgpppggfrpvpppvqnrpppflsggppphysrapgpmhggsqpphrpapysrgggrgsqlckffqqgsc
rngsacpflhtkr
>T265_06209 FATC domain protein
mlkitsfreicigrlvciyiylvqlnssnsasalqmdvdaakqwsldwhlplndekcvhvsfggdsanafvmhgekgpen
imridakkdlgiwvssnlsfalhhekpaqkafavlrmirrtfsritgdvrplleyankvvysgrtkdvtliervqraatr
ivaglksvdyetrlatldlfpleyrrlqgdliltyalfeqsltnrfftvdpantrrghsliigahygnkevvrwflsnqa
dvnaetdlgwraihfaakrghvatidmlcsngavvdpvtsenetplslalhshmrdtvrklinlgatlkqfdegficqyv
hrgilppellprmrsthpdspttkprlqlynqgaptlstvsnnipnsseersfvvassyesavtsshalmnqlqcqsssy
dlelarrkrelarrlpsipglsqtssgiivqqtqrlaradlpvndrldalsqvvsalpiknllssvshdvhftglsigst
nepylrlfeacmceshcptslaiqlshlsvlmaalgnhksssntmtdggqtsmssttsyvcrllrklisknnpqyrtgil
ahlsrmlsnnssncatnvlpdlanfaptilstlvrlgesldqpinvtrltsfvgligrrlvdatsddvfepcsarfsdla
dilvgwgvdpssiprgikldtihrelcfglanwwleppiansivaspastvpdksnplliksirqmlchlledsesamnt
aisecptlhsrtiqvvptdvkplsdptasltsvrlflsvlagiaqgvsvrliacgvnaslghvlrlslqercewgerllq
llksahaclrswphnqivmwhpshvasasalhvsssvvdgiensvlclltcvirsdekvsvllrqvtdylksrlldfthl
sltpetlrsllrlislvmmrfsnqvialeylriyfgprsllhsyktvirsgpdqeppscmilktmkylvsfpnlveelgq
ltfldleqamqffasnsedrpslvpssweslalfslsflshllrsndkafktnirlrlfsglehdgvsiwnklpvrvria
llaivtdqdvaalsqstellrrcsdfigvqtpsplelnliahfmkvsieqcksaeqrsvllsdlctlalkildsqcphts
sintfllcvrtviahsfversqivspcivrlaevaaahgcaqiseagmdlllaisdsrlnarfngvpqpilswfisrrpd
hsatalvtpatkshsnltglvvsvsaypslpavagilgiltrgaphsctkhssrlkllhspydwirrlaylmsplpadmi
sgrrllprldavksvfwyaawtmvdyklkvapwvsplktflalegslraflmrhqpdqrsaggivkvpppnfetlssdgl
arqswcrqlnqaqllvmflgflernianategfalvlprpvspacaffsanattcsqwftrvrglvarltvdwplvsvse
qcigvessaavvyntykllsssvtakdtnpwgsftglsdqllvytvrglsnlvaweelqalsdwteqlastqgylfnpfg
wlagatalarghwdeavrllrgfldkwfelksslsfidycalfngrtetgvsyaiqlllqcyldvgdydaawnlrqtmgs
sidsqdvtssqdvhsirstvrvtwtrldslkklsswspsdssqdvtgrnssacssltrwsesafadhldtllcnsassfm
riktgnmeshamdgylsqlvtdarraasamalsfandfangckcgissgrslcswlsqadvllgstiqqltdseladccl
ntvsdcswrhlvgrgcgvewgrinsglqacrwacahesyslaerlllregqalsllkntnqdqvnlqilysltrtaifce
tsrlsqiqrlrfsdclaqllwarsdsddpvecynnklaaidvlsrglrtalleevtqdsrqhaarcdistevalrlfewl
ekpaltgtqtwaeiihqqasdqpfspkvikttstahhlnffsrlvdepwanglplvpsgeltpaprtnpsqqvgctswts
rllmmatrlsptgastkawlrmaewcfgrgqslieetrsatriildsfadpqtpgdtsgcqkypvmdmleaeeceaarvi
lrqrlttstqaemespsidlhlphllaalasflvlepvadetaedlpgnklrnvsefrlskicpdenaddyhilerlahh
lheklpslfpsssslsaevlrslhhlvivftqrqyslytsaaqayatfltvagqnsapelsvskldtttatlklldflsa
psralrnlvagflmnggpathsfdihtpcttdtasatprsgrasahrvatfvparigttlggpaiweaclhhvlvrfslp
dpiaqnclvalltrllltenadrsrllspslrfaahlvfpaavasldahnsrnskflddkrlvnaaadvvhgsspqpssg
seccfiqiiaalksagfsemvrqvetfvselqritllweelwlgclsqhmddltkkvtlleseikrslqfvdsgntnssg
dsdamlqssdkenhalptpvlppssvvagdmssnglrtatellhlhkqeksvdllqnllttqylsvtqptsdlldqlcal
tldvqpetpheewfqrtfapivselreslvnptdlndaklplilmrqlmnqlhtvhhspgasrlnpraqptetsrrlgvd
mlplnktslgntlslslyhlspqlarmqfgslgtiphinskeeynvsnsvtsnssiplpgrfdlesaslssrvavlptkt
rpkrllfraqnghtypyllkgledlrlddrimrlfelvnlamtrrptmdteqfsqicartyavtplgvragllqmvqgaa
plfglykrwqirtskldgdtvpsqspsltvsvprpgelfharlkdlllaanvpyqsqvrsswpletlkevlrslesetpp
dllsrelwaanmsfaawwratrtfarsagmmsslgylvglgdrhldnllvdfttghlihidynvcfdkgrtlrvaervpf
rltqiirhalgpvaqgnqcrgsfrvaaeetlrvareildplltqlkaflidplidwqtkkstsmlitdfthlgaylgggs
wtttkhqsatrtrkqrriesecrlysglvatrllelgntphfgatiaalgqvithlsawqkwrasallctatehsyrllt
nasstelehaenrctaceavsqtlvdlqqelrdhvnvwkqctsehrelfrelldptwlpsllaaqgdlcpelslaltqyh
avarvylsypslcplnacwtelvhtlqstislfveeplsdaalescldtfsdhgcmrppnsfdpillreleksvletrrs
vaelrdnvaedagptvlinelqsvirpelenlhlfiydqgpvgvtsycwalidylpglianllsletdpqnwacvdvsln
nahdqptnyleqlsmfvecltslfsvlhhqpsgafhftagyeadarretafllsvrdvchclvglklnlirlllpaatda
lidvtgdlaedfskfvarhlaesnptnlpdlvgtylgncnlsenpsasrlhqvliavhlalvntaaqlddiaqrirtcsv
talawyyvdilaqatatmlsrcsewregatclwgwessgtcssqagsnpcswldeiyasgmmafvsilddcrahwqaikt
gsvdvqqdilltpfsatvdrflgrlssrialaslvslaagrlfcaliedtgisvrrlvnskvvgvpdvlftpsaeklvea
aglqlsvshpigvqhlrgpasnliyrlvnratraneraskalkleladkhlthlsrslaafrwihtpqysandtaqftse
lnldskpqplfpstirdalttigtaianyesvskdrsksetvklidvarsvqffeqlritgpsscsayyvcmqllhqlre
altaqkrvldqlteldrillslkkkydlqwpaqvwlstncttessgvctlkeqmaldvstakitlkhalkqlnntrhelr
vhntqsvtapnnaiiektlvtatsrtagpvivgrqsqknnvgqptsfslidsgslpstkhstlvntlrvtltmlqcerls
dirqlvkllsryelasvhllsendqppeatetlsswsswleshqawthnasqllkkvskfvtqldtnrilstldrkrlna
sqlrelaaeadqaasiladcnlvarqfwsdliqplfvairrtvksdprlcntietcfeglenrfvslldllksetpsdnv
aetprmesstrdsrtqlklepfekplnlyalnvwrrvrsrisgcdpmliphrgatrsqalldaentdptptplsvteqvd
lcisaatdvenlalmyegwtawv
>T265_12619 leucine Rich repeat-containing domain protein
mdrsnaaqnpedarnsetcvievpydgrkciifcgvnsakfsdavhscetaevlilrdsdledipksieflrflqiliin
gcslrilpesvislqslalldlsgnklttlpeevgrlsslkvlnlscnilseipetvydllnlqsldlsennlsvlspsi
rklkglqvllcasnqlrylpeeitclsnllvlrlmnnqlcylprafsslksllvlqldsnhfdhipsqlfkcvslvelsm
qdnkimgvlpkelsqlvnlralniaynyfttltdaltklekleylnlngnsmrnvdislrtlqqlqeisfagcgmssvpd
digclknlmilnlsgnrikgfpkdntnlsklsaislsknafsvvprwicdlrnlvvlelpynrlrdlpvefervlptlrq
ldlsfnlfsaipscilchnnrlsylcldsnplvhlpdeistlhdlthlsvsncnqlrrfpdglgqctslrmirashcsle
ilpttlihltslkyldlshnqfehfpivvcfiprlkvflydqqegrpldssesprgwfsrsnllypegtlddapgstelp
dedeklmaltleeallhqyttgmklpaaigklsqlvhislqgnglfvlpdvfhlmnlkranlsnnrlrflpprfhkckym
thlylqdnqiekldetlqqlktlqvltlagnplisppidacsgrkvfpvyeyqqmqklfddallrlmcstlvnalpkest
hnfllklgfppssiekleqefpggynhtkrlllaletwtglplqfdtttktmntsttsgrspgldssrqggeveidpaek
vpaesrareeespnrtqevaksfgaqefqsmnseglssaqllaytdlpallrptltgpeaspyrllhvtylldlqalhev
lsfqllkaqqprf
>T265_06595 hypothetical protein T265_06595
miisqtlpnmegktvtttdtdkteepsddttdsssektqrpistampngsstekppstlnakpesslqtlpsfqpyasta
nkntethetvdnptvtkiqesppqtgmpdessalpstenaassptatpmsssqtstgmedfltipthttntdaseetstg
stpvksqssssadtqylastmpsteystsaliatpesslqtspsfqshastatrhieghetvdnlkvttlqesqlpiptd
mpnesseqpgaekaistltatpmsssptsasmdlysnspthttytdefeknstwstpensrssgsrdmqieiltlpytgi
sasastatpstssetsrnfqphastaiknaetheavdnptgttiqepppqtdmpdesaslpstekstsavtatatsssqt
sasmqvystspthttntdasetnsmlstseksqssssadtqylastmpsteyftsaliatpesslqtspsfqshastatr
hteghetvdnltvtttqeshppistgmpnynsamlgtekvtsalratqtssspksastevystspnhttntgeseknstw
steksqsassedtqyksptvpstqnasntgnitkhygmetsssleiystnlteattttttepattrtipvitttkherei
ptteatktttnklvtthkpkrrntqershiptespdgisqtsasmntnatspsedtktdgslessvgttieksqspssia
tqtqrsqergtedlfsiqpktqagrpqtsliintkatsttedtktsepmessvdtalggsespssiitqtqsspvlgtkd
lfstqpatqdgssqssfitetdatsptmntktsepvkssvgttpkesqsprftniqteystvpstphssiiiptmtpdsg
lqtslsmktnatspsvhtsilqtslpprcrrsggsiylpivklytinlvtscfhrltnll
>T265_07815 Insulin-like growth factor 1 receptor
msdsiyfglkqvaeqaiallngaasyfrdteyaftlhahhcqdgmalneyfkilagsaenrligtigdaepwtvnvklst
asevydcmcspkrhrasgpvdlppalikaaipsdrmesvvelsnlrkklilsptlataqflerrrypyffrtipamtqan
yillrlflkwnwrrlvilrkrdhffnarlfqaknieiidmqleeqqltykkarhslenlkklnsrifvveyeavgtyrvl
caayhlgmhfdagyvwflnpwlsdgwwqheslsgikecthqqianissftfsvghqwmipdlyfsedelivsppssssst
nhsadrsdlvfhnktssllnvgntkrqhpgatkqrpkrqavgdrsrisaalrnsshsynlfddsnqskwyqayttdavia
lgvavvnllksnpwalfeldrpqiaetlrdlvsqtnsapfglfktyfisslfrsplglhfnslnervashwvvkqtrgnt
tvpvfwwsviqkqsqqplvsaahhnqstsqttdskanstvdgevsdqnktnveiqdlldafasferhtsmniadkvdwsr
nggpppdgsqvadtcafpflsntlrmgctgatvfvavsitlvclipvilaslhyrrklreaerltrkpfeelceeladln
ipmeavvlnrhigqgafglvfggevktngtweavavkvlnekatyegkidflseaklmrslehrnvvrligislnlknti
ylimelmllgdlktyllsrrilaqrspdhedirpstltnmsidiaqgvqylhsknlihrdiacrnclvasdhvvkigdfg
ltrerttnrpdgyyrftrncelpirwmspeavqygmfsvqsdiwsygitlyeivtfgvfpysdmcdvevverikrmefsi
sdflpasarntvvwnlirlccqhqfgdrpssmdqvlqvlydypecvrpfltdeppkptlvtdqtplvqpvldgttvrapp
isgysvndscvsdmglgagfrnlrcssatdfhplqsslslqfgdqleenaqrvvdtgvryyyprrnrlshsslhnlgggg
agdclkacsnhsvvvssacigehnhanlsgsassesssssqcpgfflppsvpqspqqeahkpllltstvnsfrertdakm
ysnnrrrspslsqspalegraeslkllprdgtpnvakstelnvyrrlcgvpqrslsvtnvhelvrsevqtpefttdedlt
fysvgtsifspvspnliradcscpfpakrasgdthdscgldplychsfehpp
>T265_14399 zinc finger, C2H2 type
mprfkvtpqtqkihedsnsptededddefpgdefveqtvkqtdedlssssqdltsslsalagltpsgctpnmqiaallaq
aaatmaamgsgtnlplpqamqpliaplglslpslpkpvpepmminaktavkykpvtpisgpslplnrsaqlprmpmgili
aksrprawtvqkpvpkrqiptrisapnlgtqrsvqqtvsqsasllpakksvpstmeqpspkskppraspvpnvplsstvc
ppkvsldvtfstskpdqksltktkppdvpcesgsqppktsfdknqlelsaltskaeqvslqnktaitdsqpttvsvntvk
pevsstlkmdknsepsnrkltsgakleaesngtferghsrmitkqpstevgliplltppkteetraqskrrsvpeevvqc
sicnksllrsslpehmdkhnnsgrfscpvcpkkfsrssarekhirihtgekpfrcphcpkayrqqvhlnehlrshsgerp
fvcrlcgfalaskslltrhirthgvrkkpgevpelwfksdapketvlglaaevgrvlgqkdgkqnrtgksksrssgnggt
eaktqlpvdlaklsrkylcdacpagfptaqtlrshrlithggtfphkcsecgeafatvrirrahalakhpyicpycsiam
sqrrpgvleahirevhpekakpeptrptalptprppltsgsevstrqlrsatkrssltddslqipkwkrfrpdkaesdts
seeeaeedsqssekfsdhseyvadgdsesatsdktgskvadyqaeverteelahldedtgncekaasekssigvgvtltp
alfakenpestggrnrpalffsvqniappilsesnedrgvslpplvaplssvsshidittchtsttavhslscfasrseq
iqpddaviasqcpsaetpvedanpfrsshtpdtsqndntvicatpdndslaahtieqletlekeyeltqispditgpdgk
stelcsdklyditettrsspvlnllnpppssvgdtaecsvscsdnlqnnsysilaeqsspkhgaefddsysctntngici
eskdntsipnaviyrtstvsrxfhelg
>T265_10452 Polycomb protein SCMH1
msthnssdsssffewddylsrtgarpadpkcfkqapysnsrgrvkvygelssefttssgvrqgcplspflfnfvidtime
dslpasnacgvealpgppptdieyaddiallgsdpvsrippqnlfevnalleaedqrsaahdvqttspftpdsfkssttg
stgvgsganrrsslaanpvgtlrrfraaafslaqvvevwgprlrirligtddrndcwflvdsdqirpypsgeplqppfgy
mynhlnwsrtlksategakfadpswfvespsdptdnffrvgdkleavdrhnsqlicpatigavngqhifvsfdgwsgafd
ywtrfdsrelfpvgwckladyplqspgpnalrsptnqstpaparpltssrpdplntssetpslsgsakrpigtkrlekrn
rshaakrggrpnsrrrvktsalrrqpisaivhkpvvkpevpasdtvwpsetvkrltsvsshpeltdsadssmrsmssppt
ihpmnedasesvlnlsvsssdqppaievalpiqsdpprvrrisnssdcvvrlqaksppvpsdradytkpehkswqvvpis
pqsqrkapkrhrhsvdkasrlrkkfklvgtserptfttlkgelnkhstsketiptlrqdehsnktkpevpprddatsqrs
tspsslplpslqnshsthfrsdrsgqtplhlycgdynatslasyetkpvtylppqsesassgehldddvassvtrsngva
psytsglwypssrmeynsskmldahaasshatddysdgqslaphvssstvspssldlgpgplpnpalwtidevyhylttr
dpsllevaqkfkhhdfankvagvtvepddilisfdvnslytnvpkgdsleidkrlllagttlsertqltvdeivegikac
lnlthfvfdnvvytqeqglamgspispvlanifmeefeqialtgfpyppkifwryvddtfvvmkrdnvrefynylkelsp
qikfsmelestsgklafldcmahkvggklktavyekptdtgavlnyssvhpksvfasiassmfrharalcteeadrtaaq
ieanftngtcliyytsgrsagddtaltndegyyrvtgsviseritkyecfatiretvhlftvkskpdtnecsearnrglq
lcqssacidqspgymcadadyvdtqtcserqqsftaqglelnevtsltkiansnsgglsnnysltiklidqfnirdellh
rnnidsrenhpnasnpefkirifspqstynymslsdchvkkcvqaanlgvqlcdtgvsdcettndtyrcrrgvplldvcn
smnnainmscpqlshgspdieklgstlyrlaynakslhdldpeyltnlsskmtdqqiqreldsqsdlerhqmakqlldtf
istvhtptqstetnismhlpeprapepiksvsnitpstsptkkinmatsvlhiiasivrksphtrqmidsgqanregfkf
lrlnkakvsahfnksdgapagvmilsdsvdsafdsivavipsgevksqtpeetlkpkeegppltvenaevasdvilvdtl
dpnrcfqthqtcissniyghgeilavffkhttiqfiiqlnsthvlevyfpspprgrfpldknsaelfiqtdhqllcyfss
lfpldsafdsivavipsaevksqtpeetlkpkeegppltvenaevasdvilvdtldpnltyeytlhmltghqsyrlsdnp
dpsslrrgdgrgtwssedcqtvvvgqqlqcrctprqtgtfaialvywlgdpnieienkwlvetvsyvftaitvvalilfl
iftrfigvfrldqfniafsllltsiaalispllndsqpiactivaiavcffllaafswkfifglntlmlivaphsryhel
isrhqnciplvwigylipavivgawfgyagavssnlgcfgpsiarwvlvgfitivvifnffvllivgvvllrsylltrks
rinksthflvltqlmltlglpytiiymqfvdhqamlftvpialgttavlmfllvavideenrhrlesflrahftrttsvp
gnhtttagqvnrrgstpktdsqhtrkrlgskqwsyreknytaggngeaaqnlksnkyahsettnsdlkfepgwlhrfpat
aqlpegdsvvvsedslntvafnrmaqttaprtsgesyrsgthaspvtsetniddacfspdttnsrgpltfngnngvingq
tmrrl
>T265_09860 Tyrosine-protein phosphatase non-receptor type 21
mgipqasvniihplysqtswrvrvygelfkifhakscfyqgcllspllfsividetmrrtpegfqnlgvqiasnkyfvdr
kyendiylifvekekaqifsgeltkviqssgiqmllflcilekimlcskngqfwpsaftlcmditdfgdfvdvettlsnw
reraavsesqlcgafdlssteyiddilwgyvhlqgvtrdnaiwyfldeirhiprygvrtfrgmtcrnepaelgvsrngvt
imtlepqqrttanlktefvllsepnlhqtgtsieecvqhqklrwlghvlrmpnhrlpnrvlfsmpnsewrkqrsgqpltw
qrsmkeitkrlgavgathlpgwaprdphfvwleklqdmavnrcqwrscyqsncsavarlrrlvampteggtrvgilpgcp
sldrssrdaefrferrtsrwehikdltysrktftiqmlkknkavhflfednenarylwqfciqmhssyidywtrvksspq
qpaihiseppdilrgtelrytnpdspllqelypdgsnsslvpnllglsqipdpnrdicgsnpsaqnlqqrqnfyptsqgl
lhprgsaeqnaeflsemlqsedgadgrrpfridlsytksptmnvllggpsqgmnntqkdelnlailsairegtaesetgt
lvgqwslrsgadtldsqminqgcvtclpgrdwlrpagwfqpragvsnnglgstktksrpsaentpgklderkphttkrak
shhhrrhhqpqpqsvkrpentershrnhserhhrhpdlgpledhkpraastsharesvalplrgvsgsvligaapsspss
lvssdsssdhglvtsrasfsssssscseppkkptvacdsgdescsstssstssinsnpegeefdengtkkttfrfpaalc
satqnmsykpnskapltvvstsaptrsmitgsasrklwppnvfplrpllagfnqhhyrpqvemkrqqaavdaiineqnqm
dtvgnqslhkagpttfgksvggrdhkvrsnkplyefqrwlseakhrlptvwshtvagrgmtlqisppvgsesqpgktndm
qmnnqastasmaqalssiqpggshqlsvlptvqpgriarssseacarqlselhrirlgdasnyvinskppaiiypdipig
lgagknnsgsmtqvntcnitpaihlyppsptqtpfsqhspsppsdstvpdppwpskvgvdenrpcgtaassksrrelhsp
qdrfpaksqtlqhaemsslstppekehsdgqlmssasslqrssplqrqgafraspgwrlfpcplklndahrlavtpprqc
peklvdgseqvfgryriptgieskgssspsqqfdsvqnsgagpvfkrsaldhiwpkndlekvahesdsptnghssapptt
pserlhfvwddlclpsnssqvikqgvdqlnaaisewdrsarpsaginlshflatqptdvmrpdvttesrstqetplgvls
sqniedqaldeshhtldsvqplssvlttsssseqsssqrppsngplhllthsdihqllsltniketelahrllaeyrlal
lqqqtlhtnsvstpnltasqelqmfssstaaeeieeveetceqtmpaaeseerkikqrhhksskksskqavnheedtqph
lpqhrqkrhhhshrrqssrrstskihgddvgvsdgnherslttnkqpehtlvdspdyvnaaafrneqrgctdrplslass
tdmesngtfrvlssmdtrtssgagcsvgnlsgpglsfcsmeganvsidgsnsntnvmldafipsnliwdpmaqrkldlvr
ssnggriigpvpevnesitqqttdwvgrsppdlcmeimqaglhhsrpdnqsqlspvsndlpfyaprsrgskrsspgeyen
lenlseknleflrlgqtaqtktesrptqtnqpaygssfelrgdiqcsdsahgskkftpgttthgslstlaysttsaphsp
ssssrdssalssssstssvssssrslselphtmgrgtdssqmqnrmelkavrhspvphshkhtehrhsgeqhsagctfpc
snetdlqlvaaqccskayktsstmsrlahrehhqcgcschgksppktliksnslrmnspktnssrtdlmlspcervfarq
karsfdpfsstslarasnryrtpvqlvpylstsqtirtcrksakglqaylrgwrlrrsksrgvlaksavtseqgarlsys
dddatemdvcclsdsegnyhgnhtsatlspaespllssassysfstssldvaaeefyalhnhhphlrplplrrshhrmhs
pwcvnsynkvqthrpernrrgvsldpsvssanivgslpkraspvslmvrgshrkgnseqtnrvlpsvicpykhvyesrvc
nacesfsktsvacrlprhhrhhynqtqqpnstkekvtgsprihqrtkqtqksglrkvtlpvastqparrhhhqlaeksnk
reqssvgkppvarrtstdppegiqsdissvtrqgkesptkcsvvqdtpvkplrpkelsffpqkpmedrqgngckvktspn
vtlkapgdvndvkdlnqkehvpnrtdkqkpssdwkhigqkaspaspdllnqpsmkhspgerqtfvpssysipanpacttr
tfpssemhpvqqrnlnhlktigpitndrglyllektspgvenrsagktsasgalvsnvtsrtvqtlypspsllspvsptv
tctkslsgdsthkltgdttcdtggknnaqsksvtkffikpyatepgcdsklprsgsleptdlgtqrpsvsqggqsnssrp
gwsssprsgsgipesryhirpvssliskfsqnasgtsfgtrtsshrmsnspsegngnqrsptpfhtippgpt
>T265_02264 glycerophosphodiester phosphodiesterase family protein
mtssgthrksseskleckvprapesrvtkpaaspdsqlystttglsptkgrnsleeanptckqrpnyvepsmlisvsedt
aaaahsstksqplnwtesdvrgqaakptssstpskaasllvdptvaqypdtqshkhdyshpgnpsyiqlstliaggsdng
tfiqrgwltntselhvrlsatackffnpclsntaqlqhnmyiacskfvveptfsgefdadagfddrpaedgsegnaglrr
vdsqarsisspvtpgvfsftphncpqpvllstleinrcrahrgentecwgtlykpgddvtfyvetgdientaiviefyrq
errnklqdtaqtnasplrligcarfgpfegtygrkasqilsskqlpigdlrvqylvihpmtkapapslavtyqhhwkkrk
avdighrgmgtsflghsqkstkkpannkentldsfrtavqhirrclsadvslfgnesklhwisehpsynfslstdtilla
ehlraasgtlflwfliasiffrfpenpescypqgadfvemdvqltkdhkvvvyhdyeavvisrkkrggrlsylpiaikdl
nyddlrelkvhhssvlqephthekmdeddldpiemqsfpllrscfneldpdlgfvievkypmdfkaggcemsnffeynfy
vdtilreilsfagprrillscfdpnvcimlqlkqniypvfqlgiapeyadtrqndfehlfwsalshqllgvclesdrlle
vpdalklahlhglvvlawgeavnspekraqlselgvdgiiydtlnetkergtlsifkqksqasspephalsldalhlisv
pnfdgartmqrlassvgspeqapsepnpdvvpsreafgsahvavmreqlklgnlshtystnlcesitpttaatpadnfsg
vadvasgtgsgtlqssnkvppedqghmgtgrknsssgqrvlplvtla
>T265_02765 hypothetical protein T265_02765
mrspigsrpvsarfyrlydansaelssrllhksrllthsscsmhndctkchnvmnrraptslstdaghrcrgvalklten
tnaggnihqrtwrpssseeqfyapvvahsvakremarlqgkygihssvrrvsssahksphkvandtpsksrrklsefnrf
stkhtnserlpvflklknskslenvssetgdysveypvnviwefeqnnakpediiklipktaekilnnirnsvkkrkerr
kasvsassptsstqaastttevdeiepsnvesdshaktadcwgslkeqvsrhtspikdkmkmprfqaikdklenlkprrv
pghqsekvtkprtqktspetgggkistdkrllfrkpsflkqsighpekpstpltnlpqsqedktrmdktrldqkassrdr
nrkhpprddtaivdkakarqkdkpedvdsdvdpfyegflddlnaefllrgpqkdtdllmkqlrlnalklveleqeyragk
lqpvgqerkkgkkkkkkktsaspmsaspqelirdellatqnkpvemetpkeidtsvlnheeggvvqdlldhgvlspsevv
eaahevqeltetlalpiaetgfpdltsdfpkpskkfeeadampstsfeldgvqaenadiatkqkepvqsdakpemstris
eqisaienerpvdvnadrtahslidkpedanmstesshtgsdainaaseaatkddldryvptstplfrlasdildstkst
ftqkikpaipdspvrggqdisadavqdsktgfvpvkatsdslqtaapsdlyqgftlrnslleilcskrqmstwnlpqklt
aieacrnvlgryrssvqkirhisamsperihaglircsnstytsllspsssklrsasefpprarranlrmnkqlhqldnv
hdprtsilpeprlsrttpifkypepfrfapqeqtaeqlvsssdpkyqalslheksagdlikapntpkkltenclhfeirs
pssvvtksseevkgakivmpvgigqinldnhlphgpaihirctrpepstkkkagatmdqstirsktvqpqesdlvvwqea
pqlghipgeehrsvfspshgstlhdasmfspksckeyrsasaklikelerlelrsqshphsadllkrkhrrnchrlisvt
wnngwqnntssspvtlnppddvnsraltesanpgmtetsvqlgqadqisvetagvagpldrsdditfsicitersessss
ycsdeiekfveenqhllalhdceerkpccchteilcccsddsdsqsseqspcwceaeeqrrcccrttqagrracsstspr
epnpfrlyhlatnlknistqlvyrqlktlllrrvllkralterimedlcrirrldl
>T265_06687 mitogen-activated protein kinase kinase kinase 9
mgeqcpdhtsmfpftnadikyvassekgalsgldardimlldkgpsrpttlsrhsplnvistgdperaadehqngtssse
qspgsetpstsseqvldsknppvqyipsseidhhqllggddpcdsdgqdsrmgeqcpdhtsmfpftnadikyvassekga
lsgldardimlldkgpsrpttlsrhsplnvistgdperaadehqngtssseqspgsetpstsseqvldsknppvqyipss
eidhhqlqfigsgafgtvyrtlwrdqvvalkilnlpsgkidreashlcrlahpnvvrffgvcelglhdspalvmefahgg
plnrvlathpilgpstllnwaiqvatgmaylhsdahlvhrdlkssnilireplakpygesdlrnctliitdfgmacrsse
lvsqqsklgtvayaapevcrqsnfsfhsdvwsygvvlwelltletpfrhfeqprllfiigmynytlhipddvpelfsdll
sdcwsatpmdrpkfeeiiarlqcstyceflsmdaeelarvqsgwrnaiaayhqeeqeaaaatlsssitdvsqhtsmvddd
ltvekellqhgwesldqqwqelvarqqeidmkeenytrmlgtlghqftllavlaanqlkewpapatsslkplppptarkr
pfvrtffrwganssevparsggqmvnapitkepkasvgsqrslanldtaestqvtpsttrssdslapsssdsmqqnrlgc
slggiphisppvnmkhmvhvdhdwirghhhgigdssiclfpcvlqsnnyeaitrdrlqqlcdlpvgskkhpcpndlhqtt
ptdqphtltqpyrppnrdspsvdaptidrhmshqwsggseragthslknptsrsqpsvdhlfsvrkplpkayraapktlr
kvsptvitgttvgadpgdifsrtssrscgysnfftpvsgsevdspvgatrgsvdlwnaktqprvidnrsslhtrraatig
rsvalqvdhdlqpasgsnrldssdrrrsasgpilssnlvnqsatcfpgepqscrcihrnvltatdelvrmlssldpptls
titnrpppsfeqgcppteddskrcirnsvetalwsafrlavsisylphleadlagmqdsgrtpgasfatsnsdsvgttdf
knfttgsiianeehtssqmrqrfhrnpqrqpvrpgglfhprfgnkcaasklsasssrppfgtsafdsrlriqsvdrlgqp
nvylcvrcrqpavlaelsgdsridhqaefgdphspflgmlagsgrrptasssssntcqessaavvhtfsnsptpsptgal
fayppcwacvrqplpprgmaqrqmdqtftpscrlhtpsnlcylcavrgaqlhtpshsssevasnlsspstdehicydhpp
tdysnharslstyshtatavttrpftpvlspttadscrhhpqqqqlyshpgrhhsttscwanadldrlrppitaqrigaq
rsfdlgvsntrnatvpstgqrqppldhvkadshpslsftsynpvahsrdayfkatqdgylnptvpamsplstghpeefqs
pwddttkvrsrlhsldhrlrwrptdedevekhpsgqasgdsddsdgsfngfrqvghkghlrqqdedgltlvptdgldgva
cvlnekdhslhvngdpvgacssrvhersvpktsvsrrllyrspairsarkptflslghyrsrpdcfrlpwpqntssspad
sperqkespcgpfvsdhatll
>T265_08521 rapamycin-insensitive companion of mTOR
mpevvtlanktffrnraspkfsaallnidlqqkalplvldllngicndftsillrdkntsttcnpnhtsehstpvptvss
vlhlvvgrlnllvllskralltlepysdlrcaflravfyvlrltiwchnrsvrcaalrclryylhtcvdvrlfldcrldl
lvarlgqpgsisalvlpsdgmaarhqkgatagrltiqyytfllfmicldlsymqepavsssqptalstcpsdhrdavpyh
nqpttspfpvtsthvnpechsqqpvalptttvglpnwlsdqlvrrarrtinprlrttqappslgqpeanlftsrakspas
plvsplnerqlflrlsyhlvrlapslfpasliqalsapclragrflsggwstgqkkkrepihlahrfrqrgavngralve
tdapeelqsitndialrsclliiaelillapkhiktlstgthlhskpsidrpdslnallvqvlltafacspdlntvhpar
vqgavllslsslmnstrtlhllpvrrvakflvpftrilerllyflneglpclqalmyslavgttemrdqilevlfglfpt
lplphpsvkymepailaltealascapftlpmqapmddlcsvlqhhsiaptqsnlrqpstvcpptphyqrqspqtacdle
ggfvaaegcrifskfevpnctsvdltdsytalllatlvqaglyegliraisdsnestsvragllfgllsykagalfpreh
pvarrlhavgllqprvegsqlavsseswidqiisqsgvvpvlsikptsssssrsiplvqppemlkdpdqwdwelltsfgr
ylydmnstiawddrlrqsflrrlmdfitpgpdpsvgipgalrdahncrsasisntpfprnleelpplrlvakghkdsdss
irspksistmtnvflasrqrhdspsvstestmnfawlpntwthasaaailaaglvphlalypsggfslgfcgflvmhsdf
yaigyxlssdlgagesesndvshevcklfhpaqlrdrcsgflilsigrltcsdegesrlettglcsvfhslllsrrpqcl
psglhmsstpsivadpesvfeedrhtnlmklliscldftcpshlgqhlltaavnggskrlrlysvqlirllfrlrlpfla
twcldltvklcldvsrhisrrafyllesyldahqllslrsrafllffrlgtvhgavniqavtrhvlslttdacqnsnsvt
qitpfgyrllspntgpvghrifghvlsrhtsfnflypdppnlvttrmspdlgmmatppnsvgdwppgrdsfsqsvtskgs
pktqdpvdwlldvalshfnsayalevdnrlsaafirhlihfdpvknspsmhdslvseftrfaqvqaikcgrnddehdpds
etddlynrpsnldplfggysdsdtpfwsnpfsvipncttpdsmqwlplpkhiyasisehsrgldlllrrgdlqaalmtlk
lasgplcngtstshvqsspkddrpripsvletkaalwalahvgstacgqawlakqtelmelfkhfstsadsmglritawl
clnlliskaggdkllflqssgsnkmqsvwtatntngveksetftstdklvpvtfqnnpngtpfsvfssvdavpmnssspi
epldestqapitekrevselsawkvlgrhssslsrtprwlprktplrqkkaspsrnepfisrshmmsdtnpslsmlprnt
rpvddrfdvdltstapntnstsepkyqsannsplrdttstnycsatwthrdflahrrsishlmlgdakrsgdlvetvmkt
vyfqgfdrliskgvcfpmelrvlghklpsppkqtstachssgfgaktfnsvedpanlppsqcwlasaaervrslfpfvhv
stdvntvlkryahsagdlstssvssspalnyegissprflspqcqklsspgpletqaiplgsvgpdpiskssslhscndr
ppqkrlesystnkcisrtcpghsygperylcndatpsnsstinthrwnwcrqlfeivntsltnvtpnmsdqkllqliksa
arqqresrttgpdrseavfdacvftdvalllatytfplrarvkiqssflslelyelltdakdvllelertvnrhpglsst
geket
>T265_00468 Mov34/MPN/PAD-1 family protein
mseiaksrkpdrkfyrhpkygqyadvsnrraecqhkssdelrttnsikavdetnysgqslgdsprdtryapgtimehsta
hedkryqasrrkderyhrnltwnpsggsrhsetkphrnrfqaarviggaptlvddiktanpldakascseedacrtsgpk
yseptsaktdtakhgglihlpkdidiyqssdepktgisrqpkrgnqgsttkpvvivrpsfskvqrysesetlgstlaaeq
hgdtkgighdgvgfpqslratsasvsalphtwtdtakaayqyymqalsqmdqerqhpfddanslsnvgtvnskqesqrsa
tsinfampvqapnekisaviqqivqldaaltallippgicaralpcvepppphpqpgkqwtesqllilrwwstverlrer
lfalfesvilfdldfcntahveqgmwksvfytalelmrswishpestnlvrtdrkvedeqsveereqitsllqhiclsdv
iasgetrlsnlldriqtihrvrlaplladgrpppetrsrtrrlvylsaqklmlflgdlarykellngernfgkarsldta
fnvrtlkqagqqaalaltldllgihvwccvleiiiqgvstvieltapsistrfllrtsgdpeasaagcarvgivlshrtw
yqkaqllipkngrsynqlavlavytsrhldamyyymrtlaasnpfatasqslsalfneirpraenlirqlrkpknepnap
hhgpfgnpnnrfqraeiwvhpmdgqttvlqgarrlvylppptnvgtqkisakpgevdldtncdneddddedaqaeleeya
nmslielsrqfgltfihahgklytkigmetfpevaslalqafsgllaqkpcplsaerlcqlcivnmynvdravsltnasn
lstikrtesdsktpkiqpishlagvetlrsvhhdhaarfaldffsllcrrtaqllqepipqdapawwlppdarlllsalr
lwsewmilhpehwlpppnhrdptlrpclndwqliaslctqaanwmnrnplrpryeeltpttsmvlqskdrvegqdleedt
saeahtclggnfenaflfeeavcagfkpmldlvpkmytysghwtaetvadfvrvekivlfgdflcgidspvlsydvdrgv
yeavieremserkedkqtdpsisderrvsesesagfgdekpsvpyepveeteheasgdivalqrqrallqrqleeesrla
awrrnairqaasggrravelevhpiyllpdtncyidwlegiatlaqrssnytvlvpivvvneldtlarygsssnswrtad
deegdvtragliqeraraaitylehefahrntrlraltargsfmetiafrneinggrapgqvnddvilaccnhfckedpe
rfssrrgndqglvgesnnqpmrihreivlltsdrnlrlkalninvpvrplrtlassimdtdeglpssttaptdkvdespv
qtalaaplnasssaqttwdadnnvevimgpvdeyfkydvkahqsivnakpwekdphyfkwlklsavallkmliharsggn
levmgvligkvahqtmivvdstplpvegtetrvnaqaeayeymttykevvarvgrtenvlgwyhshpgygcwlsgidvtt
qlmnqtyqepfvaividpirtissgkvnlgafrtypvgyrapdegpseyqsipmdkiedfgvhckqyyplevshfksvld
krlldllwnkywvntlssvsilaqpdylagltkdlaekvehtvasvsrmnwdndrledrlakcgkdatklateqlhalmg
qlikdsifnkl
>T265_00665 kinase domain protein
mdpetkrelqnwllehlvdrptsdingallearrqippdrnhnstqrtnrlqiklnirenlkawpsafslrdrngeptnd
ptvvsefyiehyaclhsapassshpllsrrnyeqpptdlvftvedihqlwhkinpfcalepdevyprflketsstlsnhp
hllfrrsldeghlpsawkeaivtpiyktgdrispgsygpisltsvpcknesqwldiigpdnvsefirllsdatenedvpe
gflklvareledylegepfscflnslyfdrylqwkalektpvtkhtfrmyrvlgkggfgevcacqvratgklyackklek
krmkkrhgenmaltekeilqkvnspfvvnlaytfetkdalclvltimnggdlkfhihnmtnatglgenrsrfyaaeialg
lehmhskhivyrdlkpeniliddqghvrisdlglavevpvggtvkgrvgtagymapevvmnmrysfspdwfsygclvyem
imghapfrkrkervkreevdrrvceeleeynsqfsenakklcrlllqkdpahrlgypdngaeavkaqpwfaqinwarlea
gleeppftpdphavyakdvldieqfstvkgvtietqdmefyqrfcsgavsipwqnemietecfddlnefyqpngelvenl
drrkpppdpplprgnmfhrlffrrqntdtckpstsctglsvpqstiplsmsnspspaavngaedlfpatrtsplnsvanc
etvsaenpnpptestepcppaessaqpfskmidnepdlpttqlmnshhplrsqrglttthffrcctvpkh
>T265_09372 T-box transcription factor TBX2
mnspcddhnvssgvpsfhdalslswlmngdkvtsdrlknallpctspekssltdwtsttqaaaasflnkldssqltavvn
aislaasrylpkhdsmqptsptesvsssdlarlihstqscskssydasqpvgcwtkrrkehpphlptsfpcnsdftgyqs
dtthlpttstyspqhyqkhmvakelvtrstnrhknalwspsselnwsktssrndacsppsssshfhsptsnfdfehsmng
glsqiadpssrtkdvprvelveadlwrrfhsmttemvitksgrrmfpsfkvkvsgldanakyimllelvardehrykfhn
gkwtvagkadpepvrkhyihpdspatgedwmhksisfhklkltnnsterqpfqavlnsmhkyiprfhivrannlaninfc
dfttfvfdetefiavtayqneritqlkidnnpfakgfrdngtgrrekkrprtqynssthstdspeeaespngvylqtngs
sddvcllsrqqrtrfqstiltgscpssqntpftilsetgdtvrthglrvppisphtdlqgdlgalksplcssswirknwq
alanskdqllsgsksqhtvhhcpvsvnpdlqlhnwratnakhksvdvmsppnslhgfggphfpnrpaadqmgsppfnllp
spalwntihnslgpetisalatlstvlgsahsylghatqmdktaqdeyplterrvqiggtlplkpknspdvqpselcsfk
targtdendsmgkarpdepslkrpvmldakttrtsakksfnisclldpdeprhpdewq
>T265_02884 GRAM domain-containing protein 1B
mcdvlpadtletthrfttsmqekgpdspmeatrtapiifhcgdsdeyeeldpdepdkrrcqesstnqpctqrrsedmrtr
kfsvpalvnvdeavlhssdqklctsvthlfasspsseakndhlrpfdaatsaphslfslevtaamtaprdvisshptsls
dhlcssvgspyltvpspfsrqsskrltgrlmppgptkaqrsgrikrrsarhdmrmvtvrtldrlypfyftddladcmrkg
yltakeaqslapsykskleqfrrvfrgtpvdterllvdyscalsknnhgllqqgrmyitenwvcfyskiiseqkiylavk
eiiaitkektarvipnaiqiiysknhqrffftsfssrerthailrkvwencrnnqsmsideivqqvreiygddslamled
edtdgdpdtrenpfpprirttsdssdpnltsadtannanvdatmwgsdnganhsgglsgfastdeegfnedglhrdrvld
ydvqvlpssmelgtrrrchtpdlrhnaadsgatetdpalhethsagqlsmkserkrrskkrpsrpqpssgippsqltqft
lsppvngegpdsvvtcfpghdhpgqlyadaliplnvdalftciftdsvffdrlstargtfnlaqsswptvnwskserems
atepivnperaigytlklnqklgprtcaaieqqtllvsesqpgrcyvidakvtnqavplcncfcvvsrycllridrtnsr
lrvssrvvyekpvffgaksiientcrsgltdfftalvthltemasalteeerltgaclsaqstnaavihdgvrsrnpaki
vaqrsqlngelgdinhvdvarkrgrsdaklpanaasspshkrqfkssanppsnapvfiaqsaslteigyfflrpdrawll
lvvvslllclclsmvynrlvalehlaeqlseaqsptkfvgpgfmdqlsssftrnpasfdasqsrlrvmkeltismsqtlt
qiqnvlsqvhhtielldssrtspttspspshsdtgpsprdss
>T265_13094 Peroxisome proliferator-activated receptor gamma
aavfpatdiseipcrvcgakssgfhfgaitcegckgffrrtineresqrytcrnggncavtgatrnnckscryrrcvavg
mskdgsrigrqpnavkhrcaieieqirsavasctasyakspskfyhsgtfmspqpsgssgiaeqsrlsgdqyvstqqpyt
ntsasianatclrpappnysallregsrffqsptesplylqartnlvsdicpstphsdmapssilesinsyssqadidlt
gireltpykschsstfetpakhnqtgyvdhaellcsgqqttqdyrrgfsnskanqsimethqhlhlfpqegilcdshiqa
ireygeqtpsvsllqlsqaaqlcserererqivsgdktnrsnmtdysqtvfqsnsptghladepphhgsghylsrahqpl
stmqtenfdegmkpeeqtavsvandlwhtiewgvatnkiqtmdryqytktpledhssinqdvtcelkddpslkdigcsen
rprvggqcsagrappanctslkvepaeddryiwrglddegahtavnssplsyldkrstyeefheglatltskaaytldpv
rlemedqtktpssssiadheerlvivdqidvnhdtrpssftvphslksersplnpqlsphpkqsssanvcpefldrrqfq
tdksnaflslrsttsgqayispskaflnrytstfhasdfgdtdsliqstaqykpqlelhklnnlsdtrkvvshlserspe
miahrlptvnsegrpfvsevpfmdeskrstirkrkiteeqtgwlhatsnamkassepttgltdlcsigefyeqgfssfev
apilttdivwshmmehfeahahqviqfaravpgfrelpsvvmkklvqegmypitviqlskdfqpstmeynyfnftaqere
iilrhfpdflpvadqlrvagtvlhpfnldetetallcciqlfhgggerfgetskvetmyqrtvsalrtyeetrqmaevrt
qnilavtslltdmnqehraivktlkrdrpslkfpdlyvqmfeldnqdpfdsrdadhlllvaepnerstihpqn
>T265_15478 N-acetylmuramoyl-L-alanine amidase
mkcytmsliltalliaisstsgsfsaidqsaplvvvnnrpegrcvgrfapvlailkngskvlesipdlpeplpacrmacl
lhyacwgfapkteenqtnvcelypkgaieespsgqlayqwkcdenspacisvnksrctgywvretklsltieilqkwnvt
hnltpdagqarkdqcppimqtgvgsfecrnlcqenrhcttaiyfdssgpftvviprgcilqdvnqpypeykdeqsvqlpp
splpdlsrklrqtlrampvswfstyppfyvywvccenwwtqvnfqgyekseelrwctpqqrmtknrnkavhlepdslasw
iykcawrgiwrlnkdasskvfpqldsylnsvvpreslvnetkvvivaqfysqdplncpeecisnlcclrpiyivklwkci
lfgatdgpsvctkqyrgeyewgdlvpldslqlpnhtvlvwdysccqlpsvdtrpnqfqntspegqsrstppdlytpcqcs
nengnakvflqtenelqcdrsrlegttpiplmknvyppsafvldrtrdivfktdeamtsqsgtsiplekyyqkgeyigrt
wlpvitpfyigmvlwggpisqlhncsvlncrvhvdydfglseddvdiqsspetnripltpeedsieivnpdqwyqptctk
qkeydrfnlttpipfvvlhdtapgysyayvprgrcftrttcehilrsislyymsigdlgtpfnyiishdgtiyqgrgaef
vgahtlgfndvsfgiafigwypfsvpsskaiqafwrlikwlqtigrlskkfylyghrdlrsgespglalshllhtwpgta
erdeydkanelcrnpsgipektleflitglvaglivaavivflnlyhkrkqnivmhtedcqrlsevcrrletlhvlyitg
ekpkgseitelycdssvydtdkqhvlsnsqsygsfetvrstnlfdcdepsvyehagrkenldinaprshdklfgrplcvi
dprqwpeeycipvkaslifviardlqrpelsrqmdqltifcqtwkeilikhnilprlfsaslhalveqlglsrsapsvhl
tlliklptyvllayskttmekeseffttvlsdtsavttlnsapthcligssnlcqkcelcrplapfrlnstqkpsthdfv
qieewasfnqkqrvhtkllepyeggvaefhdyravrhseclreirrkprat
>T265_07619 tetratricopeptide repeat protein
msstqqddflhqtksviialeslkseqekalnnyhsvigndrevdappngtvspanviierirnglddadilvklyeyiq
itdaekqklryqarrlfqenawlreelsttqhlhwecekkvvvleekikqlelnaelrkydsnehadssgladgdstnkn
atdmgfpqddgdqdamsqsqtvtmsqvastyeiptrlrtlhnlviqyasegryevavplckqaledlerssgrdhpdvat
mlnilalvyrdqqkyreaatllndaltirektlgpnhpavaatlnnlavlygkrgkykeaeplckrallireavelyyqr
aleiyvntlgpddpnvvktknnlasaylkqckyaeaeelykqvltrahekefgevsttnkpiwmlaedrqsglvtdtdva
qslaarlsrqesqtvvttlrnlaalyrrqgkfeaadvvdecagrtskaptsapnlpqalngsrstqnprwfppcttgrrg
vavrpgyshydarlairvprgqysltnehqngsdtfdqvsrafdpsmkrassmstlpgsirlplsnqdlvrffrgpppsh
trsgmfdsawstrpnplngrllssenlhr
>T265_09513 PDZ/DHR/GLGF domain protein
mvdlrdlayrladdslmvvvktvfeelaplttpffqdaafcaasgrsrivedqhpelrvrlnklascltntlnlcgdlhd
ehpastasspfhtsstddsfqsakqrshsrsrnfdhsfpdssdrsisgdtdsesgdqggpghrllvsrarrqstvlkgrs
eskgtgtaqrveaiiwrqllaslshnalyeilgtpsikidehtgrlllsgfdwlqtwlkdngleihrrplsmimefaklm
sthhedllhmtwtnirstfpsvppalikfmldeymvddehitnpiwqvdahddtaanedppdvigqilqgwrskesaqyq
nqhqrygptyrprdpwtvfkmpeteellkrldqrleaqkigfrwtellkqfsplqaiqaapepesiminrpesrqrrliv
krnqsqhatssstttedemhhrktpttdillmsprnrrttdselmkvkppvdstlptlnkpaqskgeptrvsrgrganqt
rtsldavlqeippdaredavyhlnqllsslsksdmrklmqtngrpesavdrakssargtrkrnklcesqpnmnslfeqgd
eeplatngqlpasiaarspvftqsnrffnqasstnklaksmlqlplgeneeshlnapdpnelllvskdyeqfrmstigkg
msklrdplqqfglnnplrpqvsgslgnlsvpqmwiqgsrdassisgaesvsdrlqhglyrdddlvnvasrvqqgytvvnv
tltrtadtgfglvlvdgertsldqpgvfvksttansaasekgeikfgdqilaingqdltqktysealkllkdcklqatft
irrcnlddpslllvpkinplpagrh
>T265_11424 Serine/threonine-protein phosphatase CPPED1
mkpincpalvrafsrtltipgssptqvpsaftfavladpqlglleyyvekrplphhwdrelqklnksiallnrlspkptf
vvacgdlvnavvgdpyrepqtadllnafsnldpsiglvtlpgnhdvgdsptmdtiqehtaiwgddyysfrvnhveflvln
sqylwddskcepasinfkkwfddqlvhlknkpgvvpivlqhipfferepnepddyfniptknrfefmsrlyavgvrhvfa
ghlhhnsvltwlppepvpvnttqkatplnmistssvcvplgtdppgfrlahvgvdgsvqhaywtldeleallnrvylfas
vsfqqtfrylprwaacvrqrlgsnyipplsvflqrplststrstdrfeglksssstvhkirkavnssvdsqpqlsdrslr
fgvtlttgqqvkkrpdkenatqpkesgflsvsaygisqvvdlnavraeftqkdhsyhsvrlpsdishevlllsgnqtsdp
nsqsdvfifhvrickrhvnqlqptecpipkaeeqlpdlnllletfdlprsapiataphvpskthpllqprrqgngvspiq
lttarrtvvahpygfagplngqsflivsetfsqwpdvllvsettmittitklwhlfsifdtletivsdngtqftsqqsce
fvrrhgiihvtsppihpqsngqagcehtrlvgediylqkhesrvqdhdfhtdekteelgdaaatakpsskhrvdqtimnq
nlqnglhlvpvedpirleqfafsealalsadlskrnvitdmqgvywilwaalsiscsawpqqftlltgmadfsgglihpl
sansyapatgsqvtetettddthvevmhlttasykglnyvmvtnlslpfaqaehycahefsepmhlvsvgsenewkmlsn
vfrshpkttkvwlggtversspntllvrwingqqfgyhrfseaerkrwrkewkqkgqacivaelqeggvgnwavelapcs
lprsfickeeenrdhstgvdgtlmpfqpfrlgdlirslflpspflpttttrsftslvrnppaqnrvqfqayntqpttqnv
tqstlttpttepstetsststttdlavetvtntksspttttevttvpttaysgttgstksesdsvvlregivesvspsst
taelpgpvqtdnlsgpeihpkftifsstpngvassehgvplpqrktepqafipdvgaqviyprspwdityldepqwltrk
qs
>T265_07964 immunoglobulin domain protein
mgekretshsrscqgqcqsdevnpkvckdfagtgilhsaklicimlggvcvpavltqanlcrkkagtisagqlgdrvrtn
tfivvnsmmgyqasfrfaalatfltrehnesllctgwnwlpgrhheevvqltttgrhheeltlrdimikcfshlvtlfvl
eciragsalsttqlqafcsapntasivggshrrlvteggritltccmpgsssghdheqltwfdprgkeltnhfanplhkn
ehaaysipdfrspnhlvtmlviqhfeltdtggytcrkgnmdssiipavvmldqrprlladynplppsnpedsgaavvagp
pvfvaleegrqgeitcrinqnnpvgevhltwyfqgrqliapalalngkelgqtqlsytepslndmfspqyssingdlarv
aktteflqpsrrydmlhgrpvsvdpgelgirimdngqilqmdrvdsrhsgiylckaeapnptwsletsiqdppssesgvv
espvlvqlqairgivftpprmlpgspkevpvpqthdqqqyafkkravrsangyttytetprfymqsransfgkpqqisgt
qfgkvrpvtleggqlvlecqargkpspqllwyrggmgtniltdskaftfdqrirealqhltleevqpqlgimiaqgdrll
psiagpgtekhstrnptlssmpgdmntgqlkqnqldrfelavnvrkddtgdpvitvsrltihelrpsdatrytclavldl
shfggsgnytdvgsvfpdvvlrprfiksgtqlqasgfpgqnatlaceafgglsnpqglrlrllrgngvpelinlltgskq
ikqdrlsegystdmspglpkpgaestdsvrfrpgptvqrdslfknpnipgadyvpehdytamfendslelvlpgidpryh
lsltpdprnpymsslrlhvydlrpednafyacealsgphwraiaptahegpgrltvwfpptdveprnvltmtdaddlpqe
knkglvyglshqpsklscqatgqpppewvwtgpetgpdvslgnpdgpkgyqkvdyqdgelsvseltiaagywniglfgty
tctatnrlgsgmahlrlkmathpsrpalrackveakmielcveppkdtgglplthyelriqthprgafygpfaylpgrrl
lrlphlipgyyyrfalsavspagrgpntylevttnrlstpaikmltaqeyieptaynvhwelpgnsgqeidqykinvrpv
evdysmgeitgkpigdwveytpvnptctkeneemgtkpicqyrvdklqpdkayelelagqnsvgfseaqrvifrtsstsg
tngrmlnipsylrhtsgntasvpsqtlhtvismsllslsllyrlfsssid
>T265_06534 fanconi anemia group M protein
mkqtsliqswtralskpfgrsqpsaitstttstprtppdsairdigadaddhllatlldqyvdnsevspvvnqesaiaal
rsrppiayrptgndsdhlagfdteagrtwiyplnvnirdyqfhiteqclykntlvclptglgktlvaavvmynflrwyph
gksvfmaptrplvaqqltacgrllglssdtaieltgstpqakrqrlwsnlraffltpqvlmndlqagvcpsadlrllifd
eahkatgnhaycqvirlltapphnhrlfrvvalsatpasdiqgvqtilanllishlelrtdtsvdvkrytqhrqletivv
plgpelnrfrsqliecariplerlrlrgalrqgmgdlrperiakftvikareewssgpnaaqlssidagavqcdfgsvic
llhamelldqhglrplyqylggvlngqrasasvraemmrlsgveqlwsdlvtrfksapdadnpsstqtpfvgghpklekl
kellvqhfrshapiaqgetrvivfsqfrdsveeimhmlkqlrplvrpasfigqgsgtnrspvlagsgpdaklstpplmss
nrltsggisqrdqlrvmdafrkgvyntlvstcvgeegldvgqvdliicfdafkspvrlmqrlgrtgrqrlgrivmllteg
reernhavsmartstvhkalleggaykrlafyphnprmiplgitpevdfrvlqpevsikdtvlptvsnesscrkrpsrag
ksrpsggtsdearshadavglshinlrltpvgpssllslcvgtnsnwkseypqltqlydltspkrlaslrtclqsrlsar
gkvgsstssrhlvsvlhlielhrrgetqlsyhalglrsvdvdrtlppnpvanadlessqaepmlktngdmknanpesddc
nalresftatmlkmpqlakglvsgklffpvvsadhfdysrlidvarnlmqsgitspgrispvllqsawerllrtneperp
kvalppkvdqpleipsvmgleqwvdkslleaiegdftqndampetdmakptanqapkntlgsplvgtpqvglaaafrlas
pkqlnlsavarstprpksptyrrpdlrgsvsqinltdalaildrstirldfsglfddrlddqpppptdtflrhsvvftgp
lcptpsksdtlnfgtklqlgeefgedflapsqrvtssvptdpdpvtkshstphgsprepdafelpsqfswspipvqdvde
ltvgakgdclthstvtseqshtgpleedttnlsqhqsntdqkysnssspiafrmnraakgrnhahrflltqaeagdgnsa
defdgtgldvydesfiddsrataepdersssrldtsnmigvylqsirsppvgfvkasvcgdsavpsktsskllgaafhsa
sanvlhqrsreqpwpgtrlatidsdsedfifsqppeqdddyqldsfcvdsedpgaqcspkepsintpkpkkrrrrriitd
sd
>T265_09674 nuclear hormone receptor family member nhr-48
mlsgptystdfltnrimgveppskkrkwedsdhyldkethidfqgnsigrffdspqmkstssgfvndlvephsflgssqt
sesllssnyargmnplvgstfgfsvpdtdkfpmgnreelttpnglagydssillensylyvdasattvmdaeqqqmllhs
rdpypfglattpplptavsqmttnrldldattllladqcflqhrpnnatprlagscgsstesstattfdlvpqssfatei
gnggqhpyllpshlndppmdhvgsqlthehdntrvarlgsplncpqpllcfdgseilqqhsntnttetdyvsangestea
gfvfrcsgndtrkegtnslsasehdvrdasldelysgcmefvrpstdghvfeelqsnpldplhsfdnpsdsvdirrdkvs
gkfkhathhntelsgansekrckvcgdravnhnfgqltcesckaffrrnahkllpslldrtfecrsdvdmttvqyslsls
rskylveltctsktgeheitpstrrecpacrlkkcflvgmrpdliqvrkkdgskprwldkvpsaaivhekhlqsnelqgk
svwmstsklktqntgritkqvsskesredvcstdsgsclsmdvtshevshpycqglqkndnpdlfdlgvvglvsdtlsav
dqadgdksnneerkqqqkqqqqqqypsdrfvhlnydicpvgqpaldlqasvqsstdvqqpqqqellhrqpnavglsecpt
gsvlvtpntranisvvhlspkpanliptvavatvgpyssadglvpnlvqspeypfknkcpvapttvtsvnhnalntlgey
cvdalllrkskipskfypvlfyppylfshhlaedfilvtnsprllvptnvvtigaatavttnsqavitaeavpptprtig
lgvnlvhmshpslsprvpytqypqhgpekpsvqsspspnahpaepqgqtiltslwsppsthgiqtnnlipvannttdniv
ptlvpsfsncvltapiqslspqtttlinstqmlnnsftlagstsirlpvdtvpstmgtvaltailpssspqiirpenlfp
nqstlllsntaeppiivaqapqsvncstsyigvfsqttdwsvsptasvqagiipksspfkipevrgfsdnicpqaspaev
ywrlspmdqlepcisqssefrflsnrivclichllipesprlsrpqgslikkkdqsdqlptgcqnipstvrwtaqpdcsl
rmvsrawnamwhegiwpnpnsinldfgtesfdmmdwrssiaslwtdvflrristfavhlfcslwgktptdamqsliveaq
pevaaktsseecktvgdeqvetswitwkdvlwmaehrfidcipillisclqcsprytdsmqvasvsmptrattqtpdfga
trlcvstgseelasllpsrsasqartklenldtnssrsivdpnfsvmwssadplqsnsmahmqaieapnipvctpnschs
tvmldmvdayeasnetavhfecepgghaylslsnlssalakiqtdvtkhsqrghpsypilqyldsyvlrfgsflayhpvl
lssfialkltdpgesrthgqvdqavllemgererrlrrlneqfitvfsnaadlvaldasrtdhesrkvpsehpdvthikp
eeldaansrramlndflawsrtfdsawrefqrntwaqlaqssgdaqtnalhrlttfyaqdgrisqryllnllleslnelq
>T265_13733 LOW QUALITY PROTEIN: hypothetical protein T265_13733
mftingnttihsneikdlglryscafrfsyqvqfhvararrlcflilrsfylhdpkvaisklcvrscaksrsafsffcrr
alekvqrpfakmsssqtcplsyrfrcmivaleplwlrrsklnltlrlgqtwpytrytfvcpqartntrhqfflvyytrvr
nslrdrfrnitqqrtfsqlvdnslaceaaaallnthipqhargmkascggrpaggvfllcctmershahyptgskdaspi
aahlppsrrrcqsndhcfvastsikrvlalelqnfkppaklsvdlesvrkvsdvyqnkkkrsrkgalrstlntgareqny
avekagaiqqnqesigrhsafwqaplrmigrtfsrirstsfwqaplrmigrtfsritrmdfqilygwcanqvvhsgpsrq
engcrpqtvnyetrlavldlfpldyrrlrgdliltyalfeqslaksflplteqshdgdivrkfsssghthslekiffisg
tawndlpltvvhapsrtqfkalleilfmrilalailltlrgavclpraenikcsatpffhlclsgerqpltdknkpdpgn
ldknldpvyqsvnpfgtpfklliiwatilmldfftdfrfefiyscwlfvrtvidsfryqglafalfftliatmsdvvcyf
lvpttlvyllgssfvwiqlvwqsahnsssecssryaeskrslncstlsvltvlsskgstragilpgcpsldrrsreaevg
feswtfrsvnsrfkhshltqfvlrctiyfgsrwlkwlereftdrkvrgsnrtsairlplsrlgrpgsipalvlpsdgmag
rhpkgataerfiifiyisvicvrcslgpdftpvhilllsdrgfyaptivlcfifvyvevavrlrdpkhiplgidicrpfa
thcvgypavtfgfvlktmvshhfrqrrqrsvetqnatffalleealpkelrqylktdgsspksnrslpsppdvrpalpas
ssilpstnrsvsskdkvgvsapsgrkqasgglkldpnlsslsscspdvlrppvtegsnrpvvfaqhndsthlgnlalpes
issqialsetdnveksddtiaaspntlwrtadqidlefsfddqasghqlgdseqngqtiqapkapssvssttstssssst
cssssssslfvtghpsrsvlstlgerlneakqsttggtdlansssmakssvsttnptntastvkstgksgslqgtsskna
tkdeytlklevelkqlrtelhtlrglevdlraqvqqltaaertfrsesslarqesetlqakmmqltqrletdranlrste
erlleerkqrvaleqrlsaqqqsrqnahkspkdtstddtpsqtasktscaksttapprntsspgannnssssalagssst
vattftqttasctatdscatrvkeleaelrtlkrdlsdreaqlatlkesraahgvngsdsttcgkkgsmtnrlqddsaer
eellshlahlqeenqrmtdtlkdedkmkqelltayhaslkeitelnasltkkefqivelnmrlesltphlyeyvnminva
skhlssashlpletnsseqggysvfssdmlprytnsvasatakgqhnlrksppddhsfsdgrsahtpanglsssstsgyf
gssleyptstygssfvdsmglrnlsrinsttvttmettphspmtngggrmyhtfsnrtflsaadsatvnhvysstqssqa
psytrqsprsstnhthfnsshfdlssypqhnrfkssvspypgsgtrplpvgsaapasspppflvpppglihnsvnptlmh
pstvasdphpfssshptnrplevivnapgsmqsdlfhspvcldiggqssspcasssvnrlieslslfgsssdsgsfvhpg
rrmaadsfsantttdasmlyphpdatsivqmnattraphsyrlrgtyddvdlmdtnelnlmglnvldtsvlksdgsatdg
stslqptaddrvtgknldadgfghlqsghslsdrnsam
>T265_03848 PAB-dependent poly(A)-specific ribonuclease subunit 3
mfrgqqtrpggisdyfmsqmgtinagglrpsvisgvtgngsncapsvfpgqnglfkmnerfrvppkstdsespffgfqtp
tpgqsasrvlsnlqdsnqmsfnnqlssdlcspfvsgrfgsaggdnfhsedaighvneghaelshlptttssldnilsipp
syssilpspgksnpqaafqssaaanpnlnmpvveasielrpdgkvpnlghsrpglttqyytsqqfnsardlqasgnlkaa
nwilvppvpegtaahmrtgrvhelksractdrvfnasymdhelkqvlhnkvqaclftsdeatreiakrfvrtlrgpgkrr
ekrlrtsawsesanmfqndrhsvidpqcdrsecvadmllediirpddfgcfeklprnlgaytdlvplevmqqprvsvtfg
lpcvcfkawsprfgrpmllrrvilpvdheaalspdayllakqlseldhpavvgfrdvfftnafndnsavvvyeytpcsst
lqqthmsdpmkltsfsspfnisrtvrphsalksgpsdlgmlpettlwsylvqlvhgirfihqqvhracgildptkvliqd
gtrlrincfglkdilfhqsqdpnlaedqagdfvqlgkllvgaacgtaeaiqtnqrvtsfnllqrtyrpemvtllrglisg
qitgvdqlmratspyvydqlttvsdhsdflerqlflvgsrfsvdndfryymvhinnvvdnnckynlfqgmecdrlfrlic
klqsiverndrngtnpdwsetgdrymlklfrdfvfhqtdqlgapyldlshiittlnkveassherlclvsrdsqnvilmt
yadikqwldssfshlverhrqsrceiqmaqqreirqhqqqrqqqqqqqqqstplsvaetdaasgrpssggllvsess
>T265_04765 Ubiquitin carboxyl-terminal hydrolase 36
msstaavipnvayhlpkrvdgsfksststngislysslsesennscdpvnkpstlnsqgdsdasttsarhvsscldaalr
sslkprtlisgnghtlstefpefserclsfqessappldtvirqriqtfpkcliltdsepsrptsasrvdtvlcnrdele
tlcrvgnqyvprqplglgnsgntcylnsvlqcflatgplvafistrhqnlsacitttgqfasvttgvsknrfcglcgilr
llkehnnssqvpngvnfgysacrhvipsyfvgnvraicpnlrpyqqedahefllgllsrmedntmagfgkvsravaetnv
irrifggvvrsevtchscrkvsardeqcfnlsmditngrslqqclfnyirheelcgqnaykcencrqlraavrrstifqg
apiliiqfnrfsrnhkldhrvefpssfnlrpfmtdnkgppvlyrlyatvnheghscrsghyvaftrrngtwyshndsfvn
stnpehvlrqapyllfyeavnptpahrpqqaqsevplltttvkpdnapvtipvdqiplptsnppdlssttltvhrptavp
ttspknpvqpisstprivfnpnlvrirnaalqpspsgssasqvpingsfsksapqpslpspnkpsvrqllygsnestelw
terptpvshlsstnysspssvkhddssttmfhsclsgkrkhspdisseressslqrgesiltdthyfsanaassrslssn
ssptnlgkrartsagssdsdssivwvpvthkdfsrkadnhtvnssehlgkrksqksdkghngsnewrhkdgrrhhshhrh
rrrkhrdyqdtgaprvrghdrfhkrnwhhpsfhrm
>T265_03075 kinase domain protein
mlepqlymqpitsgsklsnsatcpgslftcdlqcegtckctgfihgavgapvpphmpaqlhpsflmytsttnyqrqnicp
glhscssnasspgyatsstscyaglygytesalsssmppvhvlgmsavrvphgptnfhapivhqrerdtfhglshsrsaq
dassflyqplspvptgqhsssrfgthltpnplplhptvsgvnaysssgsaaypsypspipgyaqpnmspsiqkssrvapt
ppsslrlstntspsgpspsatshsarkafipnstswgctevwpqgftqnpppvtctnhftpaspatscnctkispgdggg
phsllqpsssepykrspdlpdspvqgsltpthselkgsplnvqsvdtparrasgplppplpprsnsrnqlgpqcgvisrp
glctsvttsetlannspttlidcmartstsikdsisrphslttsasrpsgrsrcmsrpsngvvdkcvesgseafrysptn
arrgqpmegavalipapklpprvssnspsrmpkdlavttvsqaeasgasesnigteksensepklsispnspvppevtkp
alnetseqmncgeqdqliasanqagttplppyqsgitgirpinpavyrrfmeqrmedagriqrerkerrqrletemakvg
ldetaraqmrcllrkkesnymrmqrakmdqsmfqriknlgvgafgkvwlvrkqdnrqlyamkllnkrdvverrqlahvra
erdilaeadnewvvklffsfqdsealylvmeyipggdmmsllikkgifeeplarfyiaeltlalesvhgmgfvhrdikpd
nilitrdghikltdfglctgfrwthsskywdmdfgipsttqshrardklgtdtskiqnpsgayrqsgahlpgnrhqagea
ndesdeaqnedgaaergerlgklfrgpaarrfsanvvrckqrtldrirsntpnrrcaqslvgtpnyiapeilrrqdygqs
cdwwsvgvilyemlvgqppflaqtatdtqirvihwykyltipgeprlrpeasslirqllrdpadrladptaikahpffap
ilwdtitsqkapyiptikdeldtsnfdaveddrpqisnenrvnngsgpfstpppfpnftfkrffdrdptslqtp
>T265_04365 Protein-methionine sulfoxide oxidase MICAL3
mtiaessrsmeelfdlfctansfssilqhfnqlcavtvrastakhpwnvyrelraslksywkaaalfekldkrvqcaeym
qqtacngvnvivvgcgpcglrcaielallgarvvilekrdkfsrnnvlhlwpyliddlralgaktffgkfcagsidhisi
rtlqcillkaallfgvqifpgvtyhglveptsesstivsvgtptrifldpedprdtksihatrqrfrngestekrsaent
pignqngrvvhsgsvpvgwrvhvepevkvlqnyetdvligadgkrsclefpckelrcrlaiaitanfinyhttaeaevee
isgvssifnqqffaslasatgidlenivyykdethyfvmtakkhsllnkgvlkqdrddsqsllsvenidkealqkyaret
anyvtngrlprldfatnargepdvdafdftrifaaeyscqmieknqyllmqclvgdglfepfwptgsgcalgflsaldaa
wavsrlasghnplqvlahresvyqrlsqttaqnmpsnfseytldprtrytrcnvnlfgthqvrhlyhtdrnkvsrsrsvr
nfgqdsdlckhvenrlkeqltyystlisrdsktmdvpsppeplgllrwcqsrlsfyethglvtsltdlncsswdsgvrll
clihlyrpelvpeleqffngkmcdpqdvfrsknshlvdmppkpaliracgvlmehfdvefistdkdsigtgyprsnsdwl
sylnqvyhvlhplkiirppppsasvngidgklnvhrnhspnrlsfitanghlsppplrsrlsrsdmnvnrsphksygvvr
edpnwtvekgllpkrraeliagfldststrrhsqaavqrpfsrglkqlidplnqestfpsnynnnkklsttrgisnhkak
nppikldststrrhsqaavqrpfsrglkqlidplnqestfpsnynnnkklsttrgisnhkaknppikisdnvarlfkptk
gsshcylcskrlypferqeafghhfhrhcfrcstcgtqlqpdrathlradspsardlfycvahspllattgawlstrrra
dstgvslvdrlragefpfakpqgysvtgsaetaiagtsdkfvglsnlvgnttskvnmpqptpvnkssllaglsdednvlt
avdvrqlvrnfranqfssssspspvrksaarkkvesvvgpsgdsspripirlsirdddapgpecylaghlglpeverran
welntipmlpgtsipdllehmrnvrynligpddyfassesdeefmisnvgteqwitpirhppksdrrkrlqvdnpplrcl
agggscnnlrqpfdpssvsdpttvvnkvyspltllppcssnpvqskhleakqrfcleppkpltidpklfigaknlervln
svipdcsetvtpiddmctvcclplitlvsvpllpqltvtqvwdltdtaptyptetytprlsvtsihdpemqrsrselvpt
gtedvsessgfvsniepdlpvaltpfsplddfrdidststvterssteptpereeeignrstvarrpvqpiqphgelyav
hpasnlptvknntqssksstsnsknssdtssldldsivsirpkctdendadpamsapcpsgaldkghsqtecravatdis
sthpadghkpprmktskrgqikrrtrtldlkpqvksllfqsmspqpdlvsrehpdidsqvkpphtliesaaneemlrtaq
satscspvlhrsvseplllwgypcglsttf
>T265_06260 apoptotic protease-activating factor 1
mesketyalrvcgpmivqsldpmdvldslfsgkwlsiaeyqqvfrmctggnirdaciklldllrsrpsgafecfvkalea
ensflapelrrlqqqapegrrrehslsdlretlidgavpdipiqhvyrrklvnnlatclrtlagrfrfklstdnatsefl
nlsldvnvpnkgrgvlpqftdsqpewqppptnswllvhgmagcgktalcasvlrrklellaecfpagviwldvgslkspp
hspataanapfslttqlislvdrlerklspsnrysdefrqiqntpprsfsppsvapnisssstldesldrlrralmrrqk
ratwgpdeeeystslllivlddvwdvqvgralsnmpaaflvtsrdrsvlqhvetpverfslyeglledevaellsnwtdl
pvnrflpppvsthivhdpghsslyhlarqchgspfavmllgyllreqyhrlsdymhdptgcgvpvlnwamirrpsaygye
tlfaaidkslihlspecqdfyrqlvifdsnivltpkvagilwdttddnaerilgefvrfslairlwvqysdcfgylipsi
qldllkistnmikqaayhaqffnnyekycsrrwwhlvstgehiyfwhqatehvyksgrldklvdlmtnleflrgrlavvg
aspiiaefdryravfftldrmddwhaylrfiqtnayfvidpnssrptmrgrspyrkdtrsasqwslessspvlqtdsvrg
pyqvkktettaaarpaasqapkgldliqlglglpqnspvfqqavswllrqhqladgkwtengdatptdlstssfkqslvs
eyywfwcnshvaasqllwaiptgtqavtcltvecpvesdadtdspanqhvyrnrflaatrdgrvllldaasgyevavqqt
yssdvevkfvsflsnntecltcgsngslvvstlpppelvdrmhesddgprkyvevspngngspvpeeadlmggvdvdedg
dgsfydalstrrlsangakdaatlgpseeddisdvadeidvswlrrrstlvtqfkvtapivlaeiprltevvrvdsanqv
pdgslhsagdstalcslqcicappsldivvmscfgildltihradgarsgsrsqsistlpsvyflkrtenhlhldcsrql
slptlpadcpmsrlrrdstlhtivaavsadsqliaialqdghiwvysleqiswitcisthlalvhatdmeqnengmvsvl
dvrkkktpntepepflrsgptpscclflptletptpstdsvtggslfaaaltnrvlvwsipenipldeskladpeslwtq
srpsrcfstsssahvlcldacllagqrvlaagttngrvlfwrmrdgirlfelsahpswvtsirllspfmsptygelengd
lstygsnapmgvltasadgvikrwdvgaaclpspttpssvgpawnpnlpyptqslqadpeaisptalhglwtdvfsvwfg
shgalmvvgrrrhsadlqflfrpqqhlttgeilsgrvnvfqeitvkpsqpfywrsskeckarvslptstqnlttntkeer
sqklsesrtspptsparptlmptkhwivtagvtgtnfgratavsfwscglwvavgysngliqifslhydkthlfgivkry
clveskpireqlrsrpqtpkmlervvqlhtwqsqpdqgdwttlvvvaifasgaitfwhiprtthelsscdsgcqdiapsg
swppmhgidvaevgptrrlsqaevysrvvcdtdttelpvpvtwstlrriphlcttdsqskgpqqsprrvrhilawltagh
dgmvygrqvilpdqdspgpaipeegkrpnrdfppwclnleahrswtitdadvdpsgrwlvtsstdktakvwslttgkpvf
etakhpacvrtvcfrpvidapvdssdaewfiatgddagalriwclkshvlrdgyedidkrsvinralspdsykikrqfef
kgaqkklvhlngkvqqngsptnltrcpspelnqtgpsmtpvgtravqkppsfhssaagaggtwlrrlvwspdgrlltgls
drlcvwpfesssagdhdiqplptslspstraggrrgsamfsvnhdiqvspatvmpqgsraggrrgsallpakqrilhrcr
vlrvlssgvsdavssslsplkvsprrrcdfkdkascmcarlppslsdlpptlvtvdantgtlyifdpigalfrsrlav
>T265_00347 topoisomerase (DNA) II binding protein 1
myhcpltitcifitahveisnyccslrssfilfccyvqmegdkfeivfvndhatpllsaafdavssyenlttkrldevei
mnrypkqlpkrtsfvfcrfegecfehlrsmgaaiygpqiilhyvrenkplpkvsyplfstalmgaiatvtsvtgsereyl
lssiqmlhgqasrdlfdgvnvvitpkvgskkylvgasrglhillpswiseawrlssiqdpidmmlpayteryrvpvfsql
vicvsglsaeerkevsdlvlkhggrysgvmkvgetthliikqpvglkyshakkwkiqtvslrwlvdsvnkgyaldeedyr
vsescetsstpvgdankrsfsfdnisvishvnnastridetrsdcqhaesfirpklvprvplilsncvftlfgctreesa
sfsklvgelgghlctelpdqvseavthvlvgsatnatallqtrekdmlyvkgswlvackesgqrlsetnylvpltedaed
rttvvsadeepkrivdtedlqlinqyfgsggladmddftsgsqnlkptvsndktlpdatniditvangsttvsgdgffsg
lsfllhdelsakireelkksifssggrvvdsphnvdflvapffvssfpklpkscvlvtapwiehciaesglqvdellkep
afvpiertgapplkdcvismsgfvgrdrslltayaqclgalvqdcflrkpvpsrnlaasthlvsakpdgrkwpaaqswgi
ptvsrswlyacaerwmkvkeldfpvqnpsgdiptqvstsnptngqsgnllqtervlkeiqantkqmqpsephdkphvstp
vpghkvsgsdsllgtlrtpdwvcnslqtdignsskdsldnfprpspplseqvakclknavartaalpkrkldlsyeepda
aplrgvvicvakhlssrqvelngitrqlggdfkwiydplvcthiiaeyetvgqvppsdnqssgqqdpypdvtaarsagkf
ivnprwltsceasssrqperdfpptessrpvletpdepprkvirtassnllgdvsrrlelvlgvtskvdqheeaplsgvg
gsevrgkrsptsddvthgeiegavsfladtagsgprrlrrnprrathlavveqgsgtnippevsgpsspaalpnptdkaq
pgqslmvrwkyedapprspelsnqsapsleqhraphspmpsnpgqgimgiepiatrergmkrpassislitedkltsvpp
qtatkdvpasrepepprryvisfsglpndardhyahvvsqlggevdsqltisehtthlivhtptrsekyliclatgkwil
hksyldaclresrwvdecnfewggpgtepllmqlspavpavgpnannskiheqrqqanqmrelaraarhwrlaggkafkn
wrvifgpgcdketsfrrvieagagqvlasgppyppassvthsfyksrsstsvnrnqlpaeyewlridyllayltagtevs
regfalgtp
>T265_11458 CNH domain protein
mavkselseqklgyirelvnakdpkeeykliesigtgtygevykvtspfikvvtfaqalrlrtkeiaavkiikidakddi
railqeiqtlrdckhhnivqffgsyfrnnklwicmefcggfsmqdiytnirrpieenciafvtretlrgieymhkagkih
rdikganilltndgdvkiadfgvaaqitqtiqrrnsfigtpywmapevaaverkggydekcdiwalgitameyaelqppl
fdlhpmkalrilgmrsykpptlrnkaawsskfhnflktaltksekkrptaqallrhelvtqphltraltlrllelnrnpd
rllttgvnsgapvpkplapaaaqtpqskgpaspalllgrpdllpvasplssanssgresksssnerpdsttkrkpsvgsn
vrpqppetmhtpwsgpgvvseassispdaatpvaspktpevnsalkpfpaerifpvrhatpagppsatgeapvqpgansl
ksllekirimdelptplpayvamaptaspavkpsgeciklltsgkspktaltsahshkskasepvealvqqvqvlpsvas
vptpvevrassasgysdtsscasastsprsscssitmeavqqaelraqsshlsltngqqrsaklsnssslvdhtaeavlp
seeknlrksengssavdgftpsaadaalcpdhltvfepvilqdsleaefvpidadalvlsptpvlsqtpkqlcteqslts
lvgeppqavdstmpilkesqdapleqkdvdsssdehdshedysesdyddeeeeeceendlsdddnysqeshvtrgtvtti
esnssassteippcaghplestvtsskkapltfqandapdvverkitapyasvenpdewdlsvadddllaadglllinrh
gtdsasdrisefgfrihgnsdgeedadeedgeyedfleddkhpsfntvpelvqfllnrltipdqlpdlradlpipqvtda
qrprspdvvgdhlpqvltesmpangvvdenivvnsdqqtnhstaaapkkhsseltyepealkefypdksgeelmsllrql
kfaqkfawlsgsppvadihviqrgpqsirswwppvyaiqtfmlevctgqkkfmsstqlehsssvfctastdpkstsqcdp
kstvppstlaaltaiqttklslngeselhrkitnnhhhkgveqeynasslpstphisppdikqdtksletpasplclspt
rptmddgppvmdkveqprqpllvpmeysgdvllenvspidtsptvillpttqfvreelnttqsgeseiqqqlssslldqs
leqprcemstsvatvcmseivgvndlqseeginksvvsppatvatspahesprlpmtvpgpkkisrlvtshslraqvegp
trhlpmmhpatgslqyltpangevdspstgkvdivntvvhaaisltarssgdfshlsstplpitesciisstphdwnsvv
elrqpdnngvprtkvpavripsskgriksiidapgsrlsmveltraderplyssssgipptpqvnmgacfslvfegcplk
instatwvnpvnngqillfgtndgiyylslkdladsslellfprrclwlsvvrdtmmslsgrhpqlychnlvslmklksq
ghvmsgnpsklgkltklfpkrfspskkvpdtkgcrrvsvtrspfngakylcaaigseilvmewfnpvssfieikrifvpd
mpsplltfdllimkdrplplvclgvyrhhsrqgrenkryrlqlvdlnlnehpaspttvadssrryraslscsqptplmes
sqtaivgspalsaednrkpdhraeyqrrnalflpedsvpvvevvqlehntilvclqdcakvislngrikssrhrattldf
ngsvaesivclrdsilifhphgllgksftgeltqeindakhiyrllgcdrnivvesrpaddpmsnsnvyllaghadsrhq
>T265_08405 7 transmembrane receptor
mlstklvagfghfywatahasqkvstikvtqphsqkillhstyasleygshrinwvqtslaviygllavigvlsnvlvay
illfirrrtlsnitnifvlvlalsdillcgfnmpvqmyyelkesaplnsaackimfsifgipmhiscliilliacdryqi
iiyplyprmsprmalilvavvvaisvgnslpvavystvitvvhhpniservshdhaspstqrgkllsteshiycveqwtn
ttarliysfatfllhffvplaltaclyghifcrlherrfhrgalerkrrtnkilirivvcfvicwtpwacfslwlelhay
fvqtssvarnmnsltssagmetslvdilslsiiskrmaretlwytatsdssstlsspemlnvynaesevqrghaptapsa
rewskklsddfpifglstlenhtrvidlclklfamgsgcinpwlygwfnkfflsilkmfwkraihktdwimkikevigra
ryvrwrlvpqqsvpiyekrstdfdsnihsgngnqrihyesytsklrsrtcyccgayctcsffyrprlllpndvqnkiees
fagraknfdhsnkdssnkdsakktdscercaatggltgsgsktsqsgsakhkgsrhsgdilitpvngqlvegdakfdvsq
stnnngskreiefggykrfgrrfsprfsgsstgtfsyldpstkqtslnpssaftptprgsfqrsteqnsfskldiptmpk
fnspttgnfgypheldlssalkyswnkdnrininsrnsihqphsifyenqedpsdsgdnhvitifcpqlqpeprpmellt
vheqsdspsnqstiqteeptreviqisvhtaenntetglcfhnrqmfplanseltadkipsiasdaatsgqfakeipfvd
desddtpnelpnitpdqpcdsgkppliteiakevdvsnqvspthrpsaenlqelqkqtacliktteaesspnkantimkn
krrfsiypgftfqyqhrtgsgktlseiprrmtlkesrrrgsvrhlreevqkfaerqyaaaqvkkkllpfpesnsnessdv
ddfaqisrlvareallerqarvrahslgatldgdvaksrirhsigrh
>T265_01788 hypothetical protein T265_01788
mvvypvqqtdfssaynrtvcfskkarradwsvscracdwlsmvqnsvsrvyvsttlrktvtvrmfirtrlillsfylvsa
hglpyqtrrlklsgvwyligssgswpvvcensgvdaystqwiagligdplvdqhdtkyryigrenwtflhrfrfpptlgn
pigiellwdgvdtfcdvtlndvhlgfvnnsflsfewavekhirpnqlnsllldchstilvasglaqarknsglpkvppec
wpdnfhgecninlirttqasfgwdwgpalptqgfwslpqlvlsyasvrfgegfkfysipgrsnnrvsystwsahavvevv
pvgtgeetlqkvqsfcinfdmdvslnigtveqcfvnvtlhenrdfsillferkvgiqpwwpngietgpytytlqmklttl
eghlidrakhligfrevklmeewvrpelpklgrsfyfqinglpifakgtnwipsrllpgrsvgfmrnstsdplwaekrll
rsaalsgtnmvrvwgggryeslkfyeeadklglmiwhdmmfavstyparesndtldtvereirrqirrlhahpsiivwat
dnevkqaisdgwyatpmdanmlnafrdrfvesvaevirreerfaddlsnsglsyqprrclisspgngmltekmhgldenp
qdqrygdvhfylytnklwsetvypvtrftsefgvqslpsplawfrslsdpakpanwnvrgplmknrqhhtlgflfldlaa
evigapsgapdtvteyakwayitqlyqlmsyrahinrlmrhqcrlafsdlkpvvpssmgsaywqlndvwaaptwstidaa
gqwkmahygavrdcyanhptgriaihsdesfveadwipfthvgnqrnlpdyflfrcfstdkfdqtrqwsinvdwkrgnit
cpvrvlklptytiirwcgwpptakfsgrvvrvdivkggviaqggsftlldipinvnwtsserrrgvkiqdfqeipfdpqf
dkapftatrvfsltivtqlpelyiwldldiklnaehwydqnafnmldvstkrvklytvvapsvskaeieagilvttlssv
>T265_02486 Gamma-tubulin complex component 2
msgsdniknairhhvfalstlfgydafatqyyvsssvdpttdnrmlgfankleqsietlnagqinlrsamevlcdknpqa
dvlaqkfeelklrnarelgpfiylysrvkadqtlmsnlehayatkfgdrrttdrnstevslscqdfnqlqqrlaesnlls
ntiersslrttllnsvddypimpntpsasqsqrttssctllpmrssrthvtnsiargpvtarsnrlgptqpdwllyratl
yndflpdrdtemdpktpinslsadaqeyaivgdllrllqgnrgiyiqptpfdvrsrirtfhldenmspmlmdtankilpi
cadysavvrfideksayeqglvnhalsgamrrllkdyfillcqleneyragrlglarlqfclqdtatmfsqlarvatdie
tggctggavlsllydsarkvygvkqlhdlatyllrsasvpffeilqkwiyrgvisdtyheffiaagpmpdflqngrtlne
vpnqldrlaneaidwtffweqhytivshnlpvflgshlakilnagkylnvvqqcadayelpplqtleydeadsayldqie
rahlyasslllklmvkenqlkehlssikryflldkadfivhfmdaaatelcqlstevsllrlgslleiairtssatvdpf
kdnlkvvlykydlisqilmvlqagsdthqdstpiedlnltaleafsvdysvawpvslvlnrqvmdryqmlfrhmfyckhv
errlcsgwvlgklarrvdcmkstwlttafllgqrmltfiqhfqyymavevieptwdhfynqidkvsnldalldahlycle
vcmddclltspdllslfgklnvvcvlfanfvqrilsvsvldswiadsdlsartqpqkpllqdptpclptistahttgers
wspdstisgdtaftkvtrydfvdvdkkesfaqsiidfdhkfngllvefvdklkhyskernklsslvsrldfnefysssan
adllttfpafpsggvsttvgsqasqqenigatflvtrpaeitipqsakqdpedii
>T265_05786 protein tyrosine kinase
mlsgttspfslskelqslisatldnvilplrkelkqspqyadilsleiqdaenktyeyiaqqisaicnaeeetahkilke
fpksetcfkclginddtiqgllrirglgflhilempdvevstilqnygdsreeidhilagltkirsnidliendlafedd
trnliklvirltkedidgslssliglpqgdrvfdgpipplyvtgpdvsgvkkgkqpvlssplncpstqlfngvsdsepcd
ssrdldelgvnepnvalhtrpfsitpkdrdrrspartdvipcvvgsapttsscltqlpsingfrtfhpitsptrsnfpwd
gdvqiiddglsvpntpiwmgkptcsvtisppfvnksdrskhtpdytpppsprgrryhantvtyrardhrqagtpppkhrl
kllfplhrskshesnlanrvtpttsssilisrelgsrpsltganmlspdsaivagdaflyqditvlsptsshgrsvsssq
hsprsqgrmsyqgtcpsvakpdasstrntptsavrsfesfrrvscdarppkpgiqpptlmttsvdgenvigvlnlpgsfn
gvtlvvsinglvhkfetesrfgnfvrgtpcavcsnrmsfrfqhcvhcrikvhrgcvaqcyrlqcvpetsdsksspnsnrk
aqvnvpaglcgqpglrpthstpafqgsesnsassctssapgspfgvgpsvcsshlspcqgtetatvvvshssppyatvgh
ctsllntsllsspvgahsyatpaasslghshsphhighfsnhfefpvpshlakdgaqsdhtcttnnardiqlistqssae
sertvvdglvhtlesmesqdetgnlvrtnsisvtlkewdipmeslvigdeigrgtfgtvyrakwhgevavkrididpeev
daaarlesfkrevallhktrhenlvlfmgacmkppnlaivtqlsqgetlydelhhrgssmainriiniatqvakgmgylh
rkgivhrdlktrnifveanarvvigdfgvfnsmqlykkarwgnylnvppfwlcyvapeviqslnlnctsstvyaelpmtf
ssdvfafgtvwyellakeypfrgypaetivylcargikqnlripgpkdfkeilvqcwahdpsrrpefttlvklldrlpkl
hrspsyptkptsiclssgshgslip
>T265_07077 death domain protein
mskpdlmpknqsndcdlvttvaplnlsqlevqvfewarqnrtdmlkiplqdhkvnvniqdnfnrtplhfaassgnletvk
lliqyratidvmdkfgitplmwsvynnhkkvsiylldngakytkltkqgqtiihfvaeanaigilkylyqkyhilkidep
dhtgltpflvaahrgnqtlmevfykqrcnvlqkdrrgrsalhlaawkghmgvmayllklpqmlelindldsqgnsplhya
tdlnqqeivrllliaganpditsetkdtplievsrlgyhtcietllahkanrkattkngnsalheatlanlpdtiyflir
hqfdveatnnrgqtplhlaveqnkletvealllvgaslgvkckdgitplevaarasystlvdliiqadrwreqnpdeviq
irkrllnqddggdrmthdlaydkgysandfmdnhdyrrvtldggqatesgsssewrgsgdlpgvyenpvglaaksltetd
setdvgyrtptsvrrasqptaqqsksnstlhnqvgadshmnesnfmdpfhdfpivppatsttreapidsfshsdnysdel
slgfeaarvwdggsdrtnqhalkddllstnwhqfelhdtnasrnlglgnrsivgqeqvlpngevviclgknsmtngssak
rstfyalseegqfsllmcrqpyaeemkvlffklakeyskpndwkalaavwnfkqehvsaieyqdtgkhsyeqhtyrlmci
wlhgldvdqsplnelykalvaihrtklaeklrksvesrkklkkgcrvq
>T265_08195 Histone-lysine N-methyltransferase eggless
mpllrtlkphhsysyllffddgytqysppneiyrichqskenwreategsqdfikrylaqypqrpmvrlkpgqmieteld
gdwiqatvdkvdaslvlirfsethsewiyrgstrleplfndlnsapgqaalgrsqrleveygnvdasltdkssacklrka
rksatgnrdsslaennstvvktaserrgsnlrrtasgrlemadlecagtivpyldglidqfvrkeyvphkcthsclialk
kssmspasedpyfykglnpleipfragwlryllvghpndfgrqfivynapcgrqlrsmhevqrfldrtdsklttdlfsfd
pnlcinsefraektfthiadisygkenvpvpcvnsidnevpgyidyipsrlpigdvplidddsfvvccdctdncrdrtkc
acqqltaeassltnptgmvdtqagyryrrlaqftvggiyecnsrclcdrrcsnrvvqqglwfrlqvfktsrkgwgiralh
sipkgtflctyagaiydetmavqegfdygdeyqaeldyietvektkegyesapedpedvdlalqqatsqfgegkpekdse
ydrqndsdsslshstntemdddrgsrcsdfsstsssrnavgsaepltlkrsglrssvtrpivaeesnlptdseqlstvdk
tlrhiqssipsvttldspeirragsdsespcpptgerllsvnfsdepmdiaapvlpsindsegqvancssddraippeyd
sdsgdiscctnvsitlenmeltsdshlsgsrqspptsatdlpatsteakavpkaassassnplpnedplthlegqrmvla
rkticrgqalrrspavseldqkecdmkdeefennmytsvkleemsnsdskaflssadkkesdtkrtsigrrpastkqlkt
ppklyenevkrhtrarfrarsislplqytalhsvrrivdrvdfgripqiklarlspfkspvhkadecrvtedtkikqrse
rlnsnlskakerkqikiqlvqesdvdipteplsedketrfknppdprppltlrlrrscshnldfysiasggrsrassvdr
ngsdrssmstdtsntldtgekrvlrrrpsheklceeaqaapgkttfgppsgterhrhrhqprpqqprkyfpvaqpdwlpa
riyfkddnpyimdakkmgnlgryfnhscnpnvfvqnvfidshdprfpevafftkrniavgeemtwdygytvdavpfkvly
cycgepncrirll
>T265_11369 sphingosine phosphate lyase
msvptatrpftlrdfldltglvnsnstalpvqsstssdpysmaylntysdhsgshlaypmwnsqngfsyppysappppvp
sgisviptqlghqtqlpgyssssahrvppipqrsdsfrthanpntdirkrpqlrrsntvgasnigdripgvgdrvpikad
nisfsgkmdavphrrfseeprygpnepdglrsnelirrflmqpnkriapivstgpsptervmrkfvtgitsnlerfegvp
vtcptssssyiesipqttpssmdaagfgiatrggreytvdvggpvaidqprsgslsksgilpnrttlashtpeqfsiskt
qlsnesieysepemdipdelrftaerfqgqltnllelcptnrpfdftansmrssqeslpfqsrfqpdlselrkeyeyele
rltrehelqlfrvknqgvmkvcqltdrievleqevekyrilagierltkspildehtrghgrlnayrysdaseedsrhss
adgrrkriqrvgfsvpdaydtspphtratvrprassevahssfgqfklreddrvhrlegvtdqispppapvddlvrtkaf
lrkfkdyssgttdsglagskgsrhdsrdttqqsitsnesieqkdsddnvvyldsalvcwwaphcqaisdvpeilaakehs
aigthlnctrrshygpgarltkqanqlsidssfetssdgsnkfqltglqladakrestqglintqiresvqraprsfapk
ptqavgtttdgeygskatahtipp
>T265_04800 protein strawberry notch homolog 1
mcvdmdpasifedalkglttkdfndaetpkidakqeqssvadskipvvleghanvnvypkrsplvtnsplsntlspapts
vatvcpegdiilnalinagiapsslsssgiagssksdsakqlvstptpnvkilstkgstvfkivpkshlssellgqqpql
rmasqllrrspprngsvasvgvprapniirkrpqpfadtltqspakllktasslseldaqrlrtsdallpivstaptnln
wlegsqvprapvstrslqpsnvpaniikpymfkrdddldededlaqaetyadyvptklklgskhpdpvvessslssvspp
dihyrlllpdevidrgclsalqleavmyacqrhecilpngqragfligdgagvgkgrtiagilyenylrhrkkaiwlsvs
ndlrvdaerdlrdvglgrikvhslnkfkyarisgkangrvkkgvifstyssligesqgsakakyktrlkqlvhwcgkkfd
glivfdechraknltpsgsqkptktgltvlelqnrlpnarivyasatgateprnmaymtrlglwgegtpfktfnsfiqtl
errgvgamelvamdmklrgmyiarqlsfqgvnftirevaiedvrlknhafihvynqcadlwvyayrffseatrlmcpgdr
yrktmwgqfwsahqrffkylciaakvdacveltkaairegkcvviglqstgeaktleqveeigpdlgdfvsttkgvfqsl
vekyfptpsnlenfslrgeklatagdrsssttlnragravaggqgsglglkdilgdkmfarlisggslsgstvedeyngs
kagdkpspdsddeddderseesddedesegistlktkdgkhhhssssdyydsdleltsshsgttasrrrtkktglqksnk
tvrrkrhegssselsensdedwdpdalfdsflarqnslvrtgtdksrkmnsnsllddfagedsmqelsqkyllrrnsfra
ddsslpalgeetrgvsaeeaarqcgemqslllrfieklgsklppssldelidklggpscvaemtgrkgrmvmgddgrvsy
esrrefdvnleilnltekqrfmdgekliaiiseaassgislqadrravnqrrrvhitlelpwsadraiqqfgrthrsnqv
sapkyiflisdlageqrfastvakrleslgalthgdrratdtrdlsqfnidtklgrealdivlracihgdegivepptdy
igfeedttehpqntlatnahrffvdvkaslqgvglaagrtrdkdsgqmskflnrilglrvhiqnglfryfsdtleelvrr
akrdnqldlgimdlgtsgqnleivwtksfdtwflsestqvhlhkvtaerglswaqameiytqhdgthdgfylpsnpassk
ivipilavfvksrasarssgkvdtkyyriyrpntgmqgrlleldkllerysrvpnpsdcqdawhrvfktsttrcihlmqh
gfcprvaqqrtvcevglrvrtyfvlsgsvlnvwaqvepllqgyssltrcmqvvrlkssdgkrivgslipqecvddvlrcl
sspptplssdgfsdltgrmnrtagfestlsktnslsrpwsakpgpnvphsqkawqmahrpythfprgnhlngrgyppsnp
qsvlrtqqrqftqprihsssyrqfhrpsllrnslpstiqsdhatgshpigsatlsnshlssssqlpftgvgyslhqfpas
ltqprtvfqepasqlathpvrrsgsrlnaalsipidmappftsessvgpgyssteqlqlpttapmqppitsistapqisq
sttlptsvsepsladskatvkrpvpgkmvkfkvkwkeg
>T265_10694 mitogen-activated protein kinase organizer 1
mstgfqfglpsttssggstgfsfgttgfgsstgsaqttatslpglstaasgssvfpslglslsspfasastttsvpqtta
aslglsfqttkpglvfgtaatqpstsgsstptsfmfgapvsqqaslaapvstqgastaagslggfsfglqtaktpgfgqs
tsvssalpsfgassfihsgtttsaplpsfgalsgttstvtglsstpsqaplgifsqpstsasslfkavtstvpavpsapi
tsvgsisqtlagsvtqastssvslgftlpsaipsttdaskpaigplfgkteasalkitpttsttlapvptvggtsvlglp
tvsstttattsaptsqtttsvasvtkpstltfhqleelvnkwaheledqeryfmdeaerisqwdqalmsngekittlyek
vdackqeqaqleqeldfidghqkeleklletlertaeelppgqlhsdferesifqlatnvdlelgqllsdlremadqvns
atskvsggaalarnthdvkakdgglskilggagqpeegigamhqvtrilnchmhslnwihqnthesqdvgavasfaagpe
mrawtyltvmmnsdrlseskpaplptqasrrlhchqsavraarfnsdgqycvtaggdktiklwnpykdrllktytghgge
vsdaqlpvsfrtsnvckvrktvvyivspnpnlttfpeqansdnsqlgsggadclvvlwdvgtgqsvrrwrrhagrvnavr
faapfqhsesslpspilisagvdgmvlvwdaraktpypvqtmheakdsvtcvafsrwqiitgsvdkcvriydirrgemte
dyvgypvtsvsmtmdcqcllvgtqdstlrlfdalngellnkytghvnktyrmdsvlmnndahvasgseahslvyiwdfvr
snyplltldhspggpmwgglssddepvsqlaieaaksanflihslsphptqsrlltaggdfvwlwdaepdvcedvdvd
>T265_04006 rap guanine nucleotide exchange factor (GEF) 1
mpkkdqditkggipsadvalkdivtdphklvthgkdkkgfwprqifrrkknvplpsidipkiqanlitdlsalasqlvvt
vtvsdhtkwvnrmteclslvrrhvasgaaciqpflltagsasvstnyrpameklsdfhdayvafldwinsvssvdnlarv
tpgsnlidgstrcrgqalfntlqfstlavfdflqvsgftsavdptqwealshghfpkevdcsqptstaspvkidekvasc
dmltdsdrallarlwsqvdalsesdqshappqkpphphdtqpdptatrssstrrrshlindpglssylaslasailppil
estpfstspndsvpesplpppppppkrsvsshcagvsdgteithhavnvaadsleipvkksqnpsrwssalpdrppdlrs
dprknrslfvshdtpsttnrplpgtpvspasslsslgptpqapfytksvtsviptqlsgipnplddhhmqeniaavamrl
nsantktekpemlnpflpeanvaffrlhsastngddqasgqqrpptgitscsavkdtdglfsgnqpvchseiktniedds
elieangkkyrryfqrhvvierhrlrqvpvcvrvrmfvvvapslpdgtgpdlsravfasgvpnvdtpsvpaqsnspcsep
psptdetdsliglsdtrshkslhsvknetsfessretddhssevdeepspmkppipnipsrseslrpltqymfqfgltet
dpeadrrlsvnltnffrsswdiqesaegphqrlkkmsyvqtyaqptpdgdvhrstsvqhtcsvrlvgglealrdgasagv
aseteddskvlqpddtgdqmevarsedlpepvqisesfsslqktpkvvestptefpicreilglikadeylvwtdseshk
evsvhagsidalivyltsfgsmspsyylfseaflftyrafmspadlvkrliiryklfrddaahtlvhrqahakvrsatgs
tlvsvvsrlredltpelqsklmkfkkslisdkarslakyldvniqnqlawqkrqqeeqaqalleeqqktlhqkpepdvsn
ghsaptesisaasdsedaptvappkpperygsakplpleptargsklppedsppepnilsfssqdiaeqmtfleaqkysr
iqisellnirnlergkapsvsacalhfsslsnwathqilgapasdrdkianklmdvmehlhtlqnfssylsilcsfmlip
dnvfskktharlnlvkpymqpphfskyrrelevatpplipylglmmqnlivlaqgnplfhsspppslenihkpehgpivn
fwrcwkhfliihfivkqenmdpekahynitpksqvldflndfkdspseedlrrlanklrrgei
>T265_06361 hypothetical protein T265_06361
msfttgaavpihnyyqcvvrppeqvnylygmqrmpvlcqnmirpyldppipnqmtnsvdygplgfppyqtiyppaahtsq
plqssapiqrpitpaasvappprftksrercplqvkdpttganvdlsqteprdsqptpneeppriatpetvtpndtsvne
gthdpvggpsevqvppelvqgeesvitdvygeqklheqqepprqygevveqvlengssveppmskkviddfievesgeet
ddsdvedaayrriypreflltckdspvarvplqelatyfadysrprkghrntgraapqriirlptgltvkrvegafvpsh
lrkkegaetdhqkvlsrelnvilnrvsdgnlsetisdiknlnisssedlqllaklvfqksirqpkyskvfstlckelkgf
evsgsepfeglilcqarelfhtpletliselnaaidakiaaakdeavkrvledgretnivkkteayygnitflaelflcr
lvtprimtkclsdlrdstapealnsmlillrtcgqeleqqsksvvescfsrlngylksnklpthrvfkiqelidirdrgw
keidhahappdaptkrsdekvrwpygqpsvepkrkpaqannpltpsslavtqqsldsrklgpahanwvhgsgllsknpae
dnlmladepievvdkfvylgscispggltkdeisirigkaraasanlrhlwrrrdisfsvkgrvynaagtsrppaghsfr
qpgvsfaqtvrpkedyesvlkrnlgcartvltmlkanedsmytvfedckpdersallhgvleqlmdeksqtrnaagimcl
qllnrgilsnndiflafdrylpnctgdwledyphgwrylaeilqhliqkdqdnfilllsvlkilksegrgasifahclal
sasrlgpdcvaakfhaqrlewsrlgvpaadvenfvkrhsveftlsphplemklkeltdlaaspstsleqftslfkslcrp
elpggfvrscartliskskgkisylltdlhivasvwcitingrkklllmsmlhlipnvfqetcfllrqidnrvtglgilv
dhnpdrelqvlqalhecsnsgtsteiwqkslldkkvistdaldcwtkssnpkdsvsghipirnkpssdydsvfmelisls
lvpacmcdsmegssivrp
>T265_10274 regulator of chromosome condensation
mtsrlggdgrvavpvrakrhslhldgsgkkrrkvdtvsgcrsplvhastvqmkqplvppvsfsvpglpllfgvgdtgqlg
lgpditersrpcrfskasltalgisdqdleslttqicaggmhtvcltgagrvitcgcndegalgrnvlsdselqpptkkp
hidgkesghqnsdvtdllaeetypayvplppsvkicmvsagdshtaaldsegqvwlwgtfrgasgpiglteageisqtpk
rlfppistapatdrapggegkpipssavsslhmgmgarvvkiasgqdhlvcltdegrlytmgcgeqgqlgriaerfartg
grhgmnallnpaecrvrgavrfsdawaggfatfarcqatgtiyacglnnygqlglkkpsavvngdadendeatidgglge
egdemdvdaarlitdqkevdkseaallarqgpliqfmltkahgfsrdrnwrqfavgmhhtlaldglghvyavgrpdygrl
glgkptavshlsvpqpsrvqgllsdrtcswvgcgeacsfavdtsgiayswgmgsnkqlghgddddedcyepgvikgkqle
nrfvsiidaggqhtvllahsslpsngmplanatslsndinsgngydlsneasymssalknpssenissnttiphpasdnk
fadlsgiapvlapahprrnrhlspssvtgyapvtflgrgadsttcstagatinssvhssavsdtssvgscasntstssql
nsakstdgggssrcssfgtysiqsslpvgppaedvpgvsansgslmldplsasllatsrtltqtnrasaagcrstqirsa
gmsicstsseagiltdtislgsmtaspadlisgeqsss
>T265_01001 hypothetical protein T265_01001
mewedcrssviqdgsifinhvnalkrylvdqtsmndiklyetivsqlyecssqsinkevlrsyfkeilyilkicslrvan
qescfhlhvdilsillnfcrrliksecmikqslpiictitsvddpklflytanyirlairyhpktgselalnplltaaan
rpshelmkilfyihsynavafwspgigqqllsiysqksvpvpvqldcliligrilddiprtdttletcfgmtpsdavpil
lkagntevgailtsvfvkfvqrdlyasfaahansrlssrlclswpgaleaavtllrslvkecsatnhkhqknatcipgci
aavigylrkaetakqvltclvtlqdfsrhvspkvlevyeeaigtacfrvgidqtmfwdyldshefqkahpglgnpvrmna
vdtnktindqrsppniskenessspenfhssyirnthifelysnssqsysttdcgepnthrvfsasmkvvcngkqlsrsh
fdrpkkwpietrvhseensvaestlnnvnssstssrtstttgasyspgedrrsssslsfgevdpdaiekansvrfptlpg
fssprntpgysdtqgvptqlrfdgqqfensvsksvvsdpvhlsltksapqlspvgqldsvqrfyeryyaklvsyvdfvsn
rfplpaalgledfktrsleaeshqlvlwlnerstrlegsqessndfqgtprslcpsltlyfacccrrsqclfpgnrmdtc
frvitenpvtwmqiiilgtqvkygkalpsehlamrnlrwfwaqivdpsacssrqrsilrvhsdsarysntqytvpgisps
tvareqaeydgarpkspllnrirtwnsmrtrsrkqlskfnsffllatrsfpnskecetivkelkearffelfepvtdpkn
atekvsqnyanrwccflcnqsprrcvsgsrsenttvcatkpqnsrimhpppnsiqletwcpemtaqlylrharripvamv
wisrwqkhevilkdgilgwrrrderrlskdeqsasnkrpdstskssrinrnsehlvgddlqrappasecihknqwtcifv
gtivkiesirnkktdqllqlqltirnngvlflkslpqlrlkqpavssaiprvpneveeltewsralqvamirahqklni
>T265_04554 Epidermal growth factor receptor
mfrrsqwrrlsffqesvmknqsgirepnmgrlemisvndleydptapplgtgafgvvycgvwrlskaallkhgchgpqqf
avaikviqndfpispgfsapsspvgngrtldpeeearraaartaieellqeakvmasvehrhclpligvcltrerhclvs
mflelgsldryvkdhraelnsltllswaeqiadgmsylemrgiihrdlaarnvlvqrrdlvqitdfglakmlegrdedsv
vvragrvpirwlaietlqdsiyshktdvwsygvtlweiftfgrrpyeevetkdikdhvmkggrltqpdictldvymvmvr
cwiedavsrptfvelqrtfnnfcktpgrylyiqgdeyaikyhnnsylgsatfsaethelkplihgrgvpdgspntkvngs
acregdvgildyarlhpscqihgsgseylpqsednqldafgnavepnesdallptrsaghsiwplrhrtpavgasfspgd
adrasplrntklegtnidrtvnraplasredswladapgspawrsarnvepgratmtgnaphpgrsagihsmtpqstpsp
ygpgrgfsmtpmgatannetnfqfpttgmpsamlegylepntdrfaneptrtpsgasnpnqpdtrrpvvvedeyltpktq
qtqptpstisdfgisnleyfmqpympsddqshssanenatpetkklpe
>T265_08410 protocadherin delta 1
mghaqwtrapkstrstksnsdefrvnfvlpdelpanhfigniptqlpsfplggnldlsvsttiidalgiaprllrvsdsg
dlytlipidrddpdqicgplqccrlmvcnltltvlfvhprldtvtvgvnlqlhdsndnpptfaqqtfalwmpednslifq
kssvgsktsrslhplprahdadsdpnglvgyrlagtyaakttfqlisnlssgqlsigvrpeavldydraadrifkltvea
mdggqpprtgqllllihitdlndnvplfdkesdsiniaentlyedpiyvvhatdadsednalirysmgpgyvsvpnsilk
hfslhpatgelhlrqmfdyeqyeqrnvelrltahdagdpplsssmlltirvhdvndnppqlivqhnrtiiensepnqlal
rlmvrdfdevsrsavfcepeanqrmsplrfeksedgtimnlftrttldyevqsrlsytitcvdsaeprqvrrfnltvair
dendnapkfrflpphtegqfnvtiseaepvnsiiltvtaededsgenariayslyelrgkdthsltqansspstfkeyfr
iskdtgslflikrldyelinqmdfgvramdnprgsdnerktasaqihitilnvndnppvlispshftvvehlpigtkvgf
vqfvdvdngndakvevrgllpnrkhhvtsalskpdgerrayaadyfkltsgnqivttrpidreeasqfllyilavdnghp
vrlsatatitvdvidindhkpvirhpesgsvviyqpirlsrldkatlykindshvvsevtplskvhlqrrfggfsalsny
vttpvvqqiqaddadngenariaytmlgkcnaskffhiekntgiirfrlqashdspnrdgalynnqwipspgtylfciql
sdhgeptltsnaqfflkvrepvepnlsiaqwpsdaanlesqdshdyfvsgqkhtanrsyygglispanstglmkqvksgs
dinlsnlvismllaifavtlvcaliaailwahskhrrrhsttkstnrhlattghtetskwlvsdeqinsneihspvtvqr
kdrlssssemgviqecevedkllpideqinscsdlspvnvilcsksqhaiqgrdsgslslprgnhketygfqtisslcdl
ipaadktkaenakmyvsspqtvctgsvlqqshtccksgavdikfqpkctyvginftksyplepslastscgttnyskmpy
svsr
>T265_02827 LINE-1 retrotransposable element ORF2 protein
mlvarnrdaclklqeafarhwfeknylcitsgipktakgviqlplveknfngvykmcvlplnrhvqsesrdalrsdlsde
adaaqlkmdlesdvgeaghpsthyemldrknaaallicsatqeslpnappsdvnsywdeiatslhsaenfacgttqpgel
khsisdrtaallksrrnipagpehnpvrrairrqvkmsfrsdrekagnarrlfqliratgprkppvsetikhqngttisn
kaerldrwavyfeqqmstldgergttygldcicslkrhrapgpddlppalfkdggevlsqrlsdlfaciwekesvpdnwa
esvivpifkkgarsrpqspighiaisyrwggstndcrsfwttfvdsdhalvrsrfalrlpgsrkvrtnrletkrladpdv
rrtyknhlleslpsappsdvnshwdevatslhsagnfacgtthpgalkhwisdrtlallksrrniptgpehnpmrgairr
qvkkaegmeeaqkacnarrlfqliratclrkppvklsntrmerpsrtkkngstggpntsnnkclghqpaliwspqvk
>T265_00202 BED zinc finger
mmepqvlptslrspcgvstvndfqiesealldsekdgsgasgvrelyicgspgaedddeadneshsspdfpfykarsecs
ksvdqenleprelqttefdhdsslskettlesmkinctedveslpdralkltiktasrgaeqssrgpktatgtpkacakk
sfvwkyfhhpelasgitdrsrtqcilcdsqlafnasgttttmlnhlksrhgdiaeqeelqrrvsrpkggntrhlvadnrs
sneetdqldtpgdlqrislsgnrhsrspigqrgrppvavrrqkltknpeamdylsqtsalqgcqlksdggsmfplgsyaa
lteqqhralinemlfsaeslsalgkdsivgangndqrkevgallpgmnlvgvgghkfdavtdaalscaankmfstplfpr
nsllnavsafsngafgiplpgqincpaaqelspssssglgvsvsspveptttsasptnstdnrsvtspthlshrfsqanq
pipfhkvslthearpitnghvtdvigtgnclvsspvattsyssgmvgrdgamicpsglqsqanvgnvaspadlassfgsf
mnffptlsngqnptmfqcnepdlltqqqkqqqqhqqqqqwlqawlasftngklinnpagfidpasvlnlltnsagsnvns
vgplttnnevhassnlslpvgslvdslqspsqvtrslldglnqwtnssqvtpnmnasgltiaslmtshssptvnqsqaqh
hlqsssrlsnepqstfptvslehmvsnspttakynnmsgnsvnlgvsmnsldlstnngfrprsgspqvptlddeemktgq
asepgpasstkrkrarpnyisphceakrrvlehvsstdtedseatdmtnkatehllvipevsrassavnqveqqiskper
nqvtqttflhnlirylvkdmqppeivegegfksmigfltgcqlpsaerlraellprlvkeardntvlrltahseaysvsl
dqgkanqnmesgsaednlqalafsveiwpsasrarmdtvgdikfvqgsavhanlevhrsslrssslqshvydsikvtdye
dlatalrnccdqirptqnaekfksndwaiplvtnqvpliqtihaksteirtdiceiagrefllipcfvsqmiravmagln
lvgvqrvlhrtkrglqrkneqlpdnacysnqndektssedrnerlpsnnlidevqvaenatqpssneedipknfqiesvc
sswaqayhliqsasdtavptpvsddkrvlqelrhvlellnqtlelihrrdlvltasmmepllqnlcqthlasaeelpqdn
sedpsrgtnvveqfksiireslmqaypedaavretlqlaslldprfkdhsegqkpsvvsllrekleavptsidctpkqqn
fsttdpspisaggkttkpssdttglrtvfglqcfartslsevdrylreeplgleenpfawwsekvstyprlailanyylt
ipltsfavgrltslgslgqdkpnethlyepkdglglpnivdplgrnrvriaeddqatynflwhnldkihev
>T265_04868 tetratricopeptide repeat protein
mvqevsiisdpvmlhvwsclhnyayedalfaaerlyaetrsseslyllatslyrigrpkqvsrlltstesltpksrylla
kcyfdfgllseaedallghtlspksvdevaqlyddqagfailllgdicrrqgrahdaskcykkclelnpmmwsafkrlcd
igespnplscfqardglafptptfqvvhqavdlgvtqsehrtwvdqaaaeksrlegilyrenvnpekgydvpipsgnahh
skppdsidtsghrrtyvthcakdskddtsiqcvdlfqtpqerlpyptvpkapkpehaarclvqslfsgqgssleitnpvs
pkfgqlallsqsplfacvpvfhklptnppcdsvlsnstrfgtnqtatirtdvqnessvapthntrtalhgssasttsrrr
sktgdlettklpasshvsslgptnkaylgihsnseqttstptsaatalrrlifspsttfvtnssstspnlrceppvlrst
tqgsvpsgcsvltpraglpvinlnspiggfgsssstprpgpaqhtprraasnqsfpdesqptgprtrsqvaaaaavaras
glhkrpdklvrnkdvprkpevrtcshtavtstlidhqagassdlveglqlsgspgadeshhmsfgsesqsggvitldila
ptssdvrvtslqkylkllghlgkayqllvrhdwsgatrlisrlpiaqlatgrilawaarahmdntdyttarqlfseahrl
epwqlvgmdfystvlwqlqadhelsnlahelmeldhnapepwsaagncfslqgeheiairffqraiqcdqsicqslshcs
vfeqsprkisrnnlvcvavsgvhatrrkyegwdtasllkprqgksrgrgrvrtgnlqvcptnaytytllgheqstleefd
raltafrhalrldprqynamfgignvyykqekfelaethlaravalfphshllltnlgvlrgrlghlddgpesalalvtk
acqiqpnnplaryhrssllfhlgrypevltelqkllvlcpreamvylmightykklgntpqamihyswamgldpkganth
lrdimtnppvtgrtfsrrgvnsndtlgvenggaagpsrttrsrlaplpdsaqpggdlpedstdrgfpetdhsvedepmng
lfnfgsgssrgrsgrrltdfsllydaeeygedakeredhyetmdlsggveedsgtslvdd
>T265_02263 hypothetical protein T265_02263
meqwfslihsivshvyvrfdtdlrisfcllnsanvafpgssttghlqtpksggseelvtsfadpapktyrllqgelsqcl
espeqdethtsrttpivfehsehvkrtrshptwfaddmrdlmtqittpciptvvhcpncalpyeidvfsptmdltsvpsk
eqptpdilettehtlpissepsltaqtsasfpteirpdqsmtpvktqskgrrklfrlphrrsqscttstteitdtsgvcg
tpepvlvknkrksrrkhvssgrppveeprkrsrtpffrwgkrsqpttpealertpteqveprralselgpkhpprndket
fvpikpvlrsrswvqhgtpwgygpplhdswrplsakfspedahlarlprfqshsdrivaracrprlittpsdrslwnavd
sgiqtdtdlagvmsdtmmacrspttsatvtaptdtcrhclhgqtstpfytvsahtfqmstvptvisqkriellheaqtqr
ltkspvsvgsqkdysgfidqtrveswdvscqvgvrmkdqgvlsdfqqtnnqferddtrgmrsqgteitpvpqvdvtcqvg
rvlvdmgsgpdvleavrlldynicsfvpxxvdvtcqvgrvlvdmgsgpdvleavqllddnicsfepetivkgeakltvmq
tpttasappktmigkklqvgtpwwqdrtsigssnllnratspidaqmledfddqglyenlqpcgfqpkekctqtvvsgei
kpqvswreaeaqtdqslkdlvtkgsingaplveppsgpstvrkrveainqrqfntstqigrklvskeqqteidlkmllpl
kpstismgteaniqpdkaevdvqtkilqksststqigetatcypnlkrttdmsighivaekppgrieytavrstpinifs
iskefqtpiksscqpkevavsnnrenaapatrckriqkgsptfqqqdqgstseleildndtvsnefvneisqsrkrslsr
htqrhvvvdiglhthtrgknvdkggrqhprgisqpiriehlteedlgetttetysssteqetlsesvnsfkmrfyvnprg
airsgrpqqrhkhlprrhrswsaddlndgqgktsrhfetkvyktyvveteechipnvrsvcfepktsvakkpaehlrk
>T265_15055 5'-nucleotidase domain-containing protein 3
mvrvstalcwnlyffirsrsflsvtgasaalrhfsvyskptelqcmqehyldmckrcevraveltqvdpnavfvnnevkl
snlqifgfdfdhtlatytksldefifneardwmvkqlkypddlmnftyspdfairglhydvkkgylmkvdayhhiqldtv
yrgftpvsceetlevyngshlpsdilkqntltssalamrssskhplmfqlmdfftipefyllssiielferqkikyqpin
vyqdvsssvsrvhksgllglnimanperhiyrdphlaaflnklvtdgrklflisnssaafidrgmrfligedwrelfdvi
isrankplffqqsanqfrhmddrghfkdwegvrslsrghiydggcleqlislthwnaqhilyfgdhvysdlaicmisgar
wlrwlereftyrkvrvsnptsdsrlllprlgqpssipalvlpsggmaarhrrgvtaerydvsnlqgwttaavipelehei
mvnntlefrrcstklrhleelinsyqhacspeartllrswllerndlrvsskisfnkyfgsifrsfhnpsyfsrrlaqya
vlytskvsnlyrypldhifypkrtglphepacmhvppkrepcsvhgcwnemisesvrryrltntlaasfvrstiplisvv
awpsmpcfilqrspiytdtrwiissirsvpvcptnphggnsylaphisiyvllvpqnippll
>T265_10860 Smoothened -like protein
mdakkssffrpryfsqtvfflsvvvliatqalqneqansrwivgneqcmvaaphcvriplsfnetclgnhlpyrltaphp
vvedvshyqlhvwtplrsipacwdklqfllcsvyfpecietqdkwpyqgyppqvksanatgdsvfppaalsdvdvhthsr
dslavhpprvvlpeaemceavhkacplllrfgspvvvsgdglevdapllhplprffdcslyprgcrknkltsrlfqnnev
dceaplvttavrqnclcfsklstiyegkqmecahsptyvggnsevsdripgiercsfpcqrphfhpehyrlarwltgfta
viclcinvaalltlrmqqsrriafwtklvtrtksdaqcchittssgsvtrtgdtgasgavstprrvkwtksgrqlldskc
fylplfyihlffligcfgwlmpllpagigemiacrldgslrvkepqvssgqsllcilnfiliyfsliavstwstvldyll
ltrtrhvvryvtnsmhsqhagnnagtdlylpcsresihvhntcqqsainpisqqpsgdhvvipsspsaslektgllesrk
svtfppvdanskpvvpdpnssgsvlttnsksqirldmlpesefnvkevipldkptttqrqshqeryfndeiypcfsfllt
cahvpssfveevlsneepgesssnagpsnvtgetkltslsenttpcrktsctktvtpepivfyatqaafpfiqtpcrsrq
rfhrpskqsldhhvssagfsdafncpkcvavevshgrrhlrsksppsaclhlvafaipfvlvlisltvaeidgdslsgic
vvgraniwarlglvlipfsvclcvkcaylgrlihqmnelrrclskspfimdqdrshrfgrcahsygiflialiclwafsv
gvqsyvlisepawlssqrslvicrlryrllgldensahlacmntdpsivshtnsafkhnnhtfqsehsytptvqsiggsq
stesiqkprtgpillhllsyfalnlifasvclldrsvkycwyasfrncfkfasrkapasaeqgssnmnvgelietllage
iggfswwdpgifnlpynplfvsnmtivddrcscsapqpnsdtklgspcksaaqkkprrsvidsvladttclshsssdfps
qfisvpspsgipnehdlvaqlarlisyyensapddpalilfrhlrqqlmtsvsssdprstqsaslhagvsqsmtfastsh
agipaplssvnvasssfpglpsasthpdlvasvaavyeqcqkqlstltettsrrrnrhrrvisgrsatgnrrgysrslst
tgvffpasstvgsqksgpssvvsaagseqpgsvndeslsliraaasvfaaaslrgslnrkprrnnqsgknqsirfqsfec
iqliavgarhqlllflpgfdgsqassssmrsaltritmpntsnaaalsdghgsstndrtapsnsrwsvypdtnaaaeelg
srmslrslscasssgaesynsyrllvnqagaswrelwrtrmllmdvlrwvevvapmmqlqrkrrssdlsaagddgtsvgs
qeplpqhksamnwesalaslvstlslpqqtpgtscqpqqsegtawspsasyeipgvrppvshdpaaaslnpmlaaafaaa
taaatlalqhqnevapsreppstdsfsqniafprspsqqqqqifppkmspavhlhpvwsdqypmthphswsqlpvppvpp
nqplastsqspvcasqppqfpcssssvrfngapdllldhdryrltafspsctppfvpggpsprtpsilcrsppsvqpfpy
liptyaswqqvpfrppfcpppasqvqefpiqniagsvvppvpvqyvptetgeprqskslhdngsndsdafdseeevisdd
etpgmtdpklsptnahshlphmcqvppdnfihdfsqyphplessrycppshfpgepffnsvdrslaesdianvddgdlss
vsqsasqvvpresspssalptvedpedftsepacspsqalvmndklphkkhildgvettn
>T265_05106 Phosphatidylinositol-specific phospholipase C, X domain protein
mtsdiakrqrtvpsakafefnwrrpvpdvlqngaffdrldeetgtletdcfvrvdpdgffiywktensdsqllelsqisd
vragskpkeekliaqiqergpgkswdrivticsgldlvniiythmiapepetaaywiqqlrslthntkavnvcpmtqlrk
hwirltlsvnpknkipvrvimktfasgrnervvfqslkelglphgkndviepaafpfekfyelyhkicprtdiedlfksl
snntdvlhadkmieflnetqrdprlneilypfanrqtikyiqenyetqeeykntdmlsiecfyrylmsdnnacvfldrld
vyqemdqplshyyinsshntylsgrqfggkssvemyrqvllagcrcieldcwdgrgedqepiithgkamctdilfkdviy
airdtafvtseypvimsfenhcskhqqyklakycedilgdmlltkpidgfplepgaplpppeklkrkiliknkrlkpeae
kqqlelflkgqtdaiqeendiaedpdltvdvdgkfgslllhepsarscysesgtkglngesglssssntpappsggsssa
dlkrlqmkkgnltaeeeqmmmvqyqhtgatssihpllssfinyvqpvkfqgfdvaeeknlhfhmssfsetislglmknqa
ieyvnynkrqmsriyprgnrvdssnympqifwnagcqmvalnfqtpdlamqlnqgkfeyngncgyllkpefmrrlerqfd
pfsespmdgviaatcevkiisgqflsdrkvgtyvevdmyglptdtirkefrtrvvpnnglnpvygedavfvfrkvvlpdl
avlrfavyeetgkligqrvipldglqagyrhislrtegnfplslptlfcqvnlttyvpeglndlvdalsdpraflskeeq
rmkqlasmgidsseiadvptttakrtpasgaaaasgppgaateagdasgakkeekkddpkfdpislsllqtdknyqkllk
kqskelelvqrrqdkdatamlrnhtvvtdklntthakersstkrpskkengqssvleatqksqlcelmrqqadqwtnlkv
aqmkeicdlvlgyievrkelllrimkevqeeqkrelrivqerevkemraqqtkasiessrsvmndrklknkaerdrrire
lndyntkrfidqrkiqaqrqdkqtqelnkrhaqeekdvidamhkekddfirkyeedllavkrstvi
>T265_04383 YT521-B-like family protein
mhcgfksrcagpilsfpawstvvprvplkmtnsshkplsnsppttislisccapnqadvsqrrclksfnralgpnmswhp
pdttranyhpswiwssptndtslisercvltfdffcylarnpkpqtwfrdfcradfsgmriflkqaalgpapveelykti
vqkvqqadatfvpkeqartrmnrrmpkrirrlldkrsqlifkklntgdtkmswhfgkcetgvnresangtyenkptfgrs
qlifkklntgdtkmswhfgkcetgspdspanlmdasaihvtlepdrspecdeqstafcdpvdtqdtreepnecispshep
vdyeagkksecdrtndndefeqendekrlsatyhdssgnadsetcefenkslshsrekntcssiddvdpfeetvrpieth
tqrkveispiewdrvsdddsenrdelhvdapgdefyneeednggaipndkvsasqgeqtgkgkeqrsppkyrhmfksary
fmiksnnyenveiaktrnvwsttkgnetrlnkaffdcpnvflifsvresgkfqgfaqiiassdprikvnwvlpprmdinl
lsnpfrikwiskrdlpfskvnhltnpwnenkpvkigrdgqeiegvcgealcrllleditessikpdnpparrnpfdrlgr
tishggqgnysnsrqigspghgstgllgdaagfnryasndrrnrlntstvssllgtdasrllgspslmqvnaaaaamaaa
aamaaikssngsnivtlgragasnvgstlgaarlpqpfptisglfphvplpanlarmvagdtstqatcllptapqtrlqa
pvpgfppnlqanftdrsnseasvtlggssirslnvksskrrsrsrsssrsgdsfpgektrkrrhmedefphtppsgsnqr
qirsprlgiieqaaersalscsfvyksvclvthlvpvr
>T265_13523 Zinc finger FYVE domain-containing protein 1
dpreklarwalrlqeydftiqhvpgkenhladwlsrpeaenevpkimiganvlvveldpgklvqlqrqdpvlqkvaaall
dgrniengegdkmsydnpilrtaqsvdappvsvvrkgrqtatappytqkphcdvndppglpvstdsrvayhnlvdgmngp
rsvqlvneeeklnfddcesfaaelgcpmdqllkvvaivgntgdgksytmnhtffdraevfltsssqctcttgvwaacaps
qnclvldtegkcllgttlnqnqhrrlllkvfavadiviyltkaprlhadmftfladasdsfaqhfrpeletlakqnrlpw
shgqlgpavivfqetrhtdpldgpkvdgkptpyhrnegsnplkdsdennpvtsvlqhriaemnrnvdsfstleyigiqtt
dcetnferlkqsiarllkdnsiraprklehifyslqslnaqfagsirpngqytfveeyftcpvqcdvcsircclgvghtk
qphqasmntsadgserkanpagcrydpslknklyyckdcyaegkrnmvvpkagesmldapryfysgyvleckvhgtiyqs
rnlwssneepertarvhwevvhvwsgektvlqgihtfsqvlvdgvnsvtkhitglaapparfigdyladsmapdywvpna
nirncavcnfkfpdplvdgadfdlgtrpqqqqqkqqgkvesdggrsrpkskshrssiaapssrappvpddntashtspeh
hassvpdlssldvakhhcrmcgrgvcgacsskrlrvpgfgldpvrvcddcfgrhnggpkttsksvakdiqvesntgytgr
ralelcsaavrsitpvvnfvtgtakdfarpaywtpdnlckycavcdqpfnasrlihhcracgrgvcepcsghrmpvpwrg
ldlphrvcnecfkpavq
>T265_02227 Zinc finger protein 26
mkkedtvtsecavpevapeapiptpkrkrgrppaqpkenegnessqqrakrgrksiatdkgstpadvdntpgskrgrkkk
tnakldtpngsdcvsravasnrkssvkagvagtpepdsysytdlfpgddedqdedidagdddseyapsdeemahvssaag
rrrgaaagtrrqtrsktaesqpdgstdedeagesesefdeddeeeedltaereelidqpatngttgalfvnegnqvqrdv
ydfdaqsllsnrvlnaskkrttgavsggagagtaggrasgqttrrvnrrnatgaapswgsniysalaaslrtradldays
dflkstvlnqdfdrliaelckpssqhanlfygvsaslqslmsrindydkvvelvhacvarplnkmrhrvaclapvvhqpl
lglnylpmmntaltelaasidqemvikpvypldpdinllaltnsalgdfgvspsqynlitgsgnigrfmpdikqlvvpte
lfnklndlislppervyevalsrvhqqtdesdidispieppdlqrlmlilnseevllgmalldswneediavsvketvln
ltkvspsdvsdsegingskcdtiqnevadvlnsvincaimdasvdnpfgkrfgrsavsnlgqihfidafllkpngrrdhl
llvahkancypplnshvdeseafivyslleeghfllerhgfapdvpvelegvhtadpedllddqsllvvpdllydtlrkv
mlrelirctgapttvlnsksdvfvaplpvvqctkfvvldrvrrvplalvfdspvrlalqvfsdeysvhpfgveaskqfdq
ltpaelkntesafkpttpdyrlvtiggllyavqiddlrivrrileiiparsdpvfphsrrpsvcaqsvvgesnscpasvq
ivndetnsstvlpafyypqydrkrynsvlsgfsdhvcnllydlpirvslydimfrlgqkhmpellarqhieaaeaaayae
aaanphapppapvplpehwgvccmcskelrsvnglldhemrhiglsrfrcvphntsfldrrqwqihmnemhsttrtpsma
aalprighaaqadsgsepeeededvpgsgllagltqvfstgvlvgrmeapqcekcgdyflnadvltqhldfcdgvsfsvr
tpiprtqkppvdessampevdadentqadetgelkigscvcgmcgaqlssrekilrhfssyhlqcimcnsvlrsleelsc
hykkhmaaeseavpstpfvkpeavtdeaevdtattglhnktllqklmrcdlcqhfcgtkynyyyhqwsehgvvhpslgst
dvvqqprqlrqtndreelqysltgvrrikckfcglvvrvtgkeyiahlsekhgvfanaevicricaelfetpehlsvhlg
ethapsgefanagvqtvfrcsqcefwgfskgmvkhareahgdinpamyecphcyerftdkrcwrthmdkhnegysqrcve
cgrafrlrasllhhirthhgddqgpatceycgmtyprraslryhiyrmhnqelahectmcqrrfrvenelrrhvkemhsg
avrceichkvcnnlrcyaqhrqkhfrtriyqctdcqttfksklamkrhirvehlqlgpekfecqicgkivtqigmhmlih
kearfeceycgkrftkaayynehfrihlgeqpfechicqkrfnkksnlnvhlkfhekhrdeegnylelkprgrvstmfgd
allspadraarqaaaarnqnhppvmadaavgsdlpaafncaagppgaaaeaaaraiemfgmdsallnhfpissfatdsnd
gesys
>T265_12914 Tat pathway signal sequence domain protein
mylvklslalmlasspdwncssgdekpsaaelkprirgsphillvgdpgtaksillrsatslsnravltaatvttaaglt
aaavrdahgwsldagalvladgglcaideftalqgthrsavheameqqtislakaglitrlncrcsvlaaanppledssr
sddfglptsllsrfdliwrlvdpmdsvawdrkiadfilkldskadshvsskhalwpterlreyftwvrqefkprlspsaa
nllqryyvwrrksmgfygvncqngtqgrttlrlleslvrltraharlmarseagsedaviviglmdaslqstttgddsra
ltdasywmstpeaivaadiptdcrkefgdweqavraalseistdgdlpdvsedeveceevdeqvkdsleafslsdkdmke
nsvfsltaaplfsstqlaplhlsvpgfedlefgafeqqesvaldsrpvvsrvvssrspvvntastahsspelpfpsprks
etkserqqricqklsrfsanvasskrhlteehfplsdilqspqkprdilsgsspdtkkpayectlssdvrltdsdfeidl
>T265_00554 kidney mitochondrial carrier protein 1
mfsgglsnaianpadmlkirmqahtanasgspsliklgvkaireegarslykgvnptalraavvcgvelpaydfvkkwli
lldlmsdtkachfvssfmagllgalisnpvdvirtrllnqrrtiasrvvqsnlsgqpkiyknafdcffqtvryegtmalw
kgfvpnwmrlgpwniiffmsfeqlgrlpf
>T265_01368 DDHD domain protein
mfaklqhlwrwrdislcaknkvftaavrsrlfygsetwplrqrmygilvfceyrvydtevrqmvlgkrnptameacslrw
lgyaprtpedrisrealfdeayadftwdrflskldhmrpnlsksvtgqttqlysgltmsinratlpsvpffvppnqtpta
segvssfvgqddpavetnssatissaslsgaplppiemppshgsatrsgprsryvlppgiqtthsavepvvpslpppthl
pmtgtqvspglphpnepispptsmafvsephanqatftglpacqpvtatwfyatvvnqsriwwpfsrydnsrieaeafss
fscaspsssetlvtadeskddivvpveggrydvyvnrrerravywdepvtevrratwfyrspnearvlpfsermcdllev
qykltlennlwgqrfelpsedprggtdyfifhnpqsmiqyrawpyssvtapgastvitkktpsssddlrpkaistlseae
hdsrvcfirrgldeqltqqleegeflpvdhvyfvvhgigsvhnlrgeglvecvnglrrtarqiarshfphhdgraefipi
mwhdnlhsdatgvdeqlsqitlrsipklrqftngtltdilfytssrycqvivdavakdicrfrelflarnpnytggfsii
ghslgsvivfdllahqrlpsqtipevdsaeipetssedndpdndhpvedrtneemttdkseqssstggetecwslvghed
sgkqslsdlgrpgngaevgklgndadvnrliellvqtgltenqtsqvirtwlnektkqprvgranqtdltsnnksvqlps
hsfwlegsaqspalaagfgmpvviypqlgfpitaffmlgsplplfltargikqlstdyhlptcpmfynvfhpfdpvayrm
etlvdstfqpravlmphhkgrkrlhlqlrdnlarvgadlkaklyqsvqstwkslqefaishgffanqtdesdshgtgddd
eqtnvfkqllsrldnqpgerddaeypssetelsfssqlnqrrridfvlqeaplesfsdylfalgshaaywesedtalfll
sevyslksvvpvgqkqlesssvagecsfipptvsqdnctlptpsaphearpsfpttqtqsvsfssvsspvftphfntsat
vpplytgisttysqpstfdysqysnpssgssiaqsvnttiaqvsppcpplppppghlsqqtpkdirpsyfpayqhhktrn
tatrppaalaqlyqptateraptpalqtnliasqlatsynsnnpifpaplppdvfpvdpgtsmphhyspaaahfiattts
dltfsnpipsassmtalmpptafpgp
>T265_14678 golgi apparatus protein 1
lplgtapptengqlqpialtpeckqvvalhcskhmdsdwetlgclqikspgcraklnqeaifvfsdyrliyhfveacgqd
ikslgcgrieigpespkeerdhlkigpespkeerdhlsvksqgktihclrthieklretcakqvlrvaelqsddyhldlp
lyyacredrerlcpsvesggglvyvcldnnkynplmskecrsmiterqqlraldyfvdfrlakacaadlkkagcgatdrs
rsdatvsrmmlcleavekphfsveanqvikpgqldaackdemlklrqemlddyrlspnlishcqttierhcaskkhgrgt
mlhclahlirsytserppiecekavyelvkltnveenvildpvidrachnilrekcaglenaghsalfeclsenqyhpsm
tsscrrhllellyfvtrdltlddhlhracaedslklcgfpkatlseynsadaqlltclynhrrtvgtasspstpvlseac
nvqvmrivhirasavsldprvfqvclsdlsqcpeeddfeeededvedsgdsdtrestpskhgeplkthrkgstglaclqe
rldklhpecrsavvqvsaeaqqdasldklimkacaaaasrfcsivtdseellgclvhykndpamdpecreavehlqivaq
knmqisrlhhhclsdaqkycnremsrgtaavivclselltvreppeskgapqevalpspqtsvlspacykelvsqlydrs
esinldpelaqacitdqkqfcsnvapgagrvieclrehraqlslechsklfkrdelealenragytllnacqqminvhca
pvlvrlqelgdelteqtghnalvecltgamtrentrhgfdpicrrhlwdmldlrsrdyrldpvlqsvcrsdiskfclaea
ratlkspyeqngpvlhclkrhfveqkqtdqmlnakcyarvrllitwenaahhldpvlagtcktdilkncphklrtrdked
eedmddnvreclleslkkdklqsaecrrevvlmireaqsdlhidpllheacaveiepgrgrqmacllrvmnrpdavdtlg
plcfkqlskrmelwnyvakyqqpdslsdfiaqvnssrsrnyilmglflffsciffiglccgrvtkrvpidvktk
>T265_05267 cadherin domain protein
mqphdrgcllavylgffcafvsysnteqatpvlrfvvneesalrttignisayllphptittdskffdvtttglvqlarr
ldleslctenflcckleqpcelsfsvviesgtsremqpleirvrildindnvpsfgpnsengqvlevsemakvgslfslt
pavdrdvskenqvqrytlhgvellrmfelddseppnvrlrlvrsldyekttsytgsleacdprscmrqnltiritdandn
pprfvkntysvnvpenftvgqvvlqleaedidsppyaqmdfrfhgtadqdlyntfrlerntgrvvlrtrlaahrrseykf
dvsvvegsstaimdhgsstsvsnpilgssnlahvtitvedlndfspnikmfspsegqqlsvpenspptrvcvvqvtdsds
gdngrvacrlvrsaasasettldsfvlsnagklytlsttrsfdaerepqvavtivctdfgspqrssgrdlvikiedinef
ppeldkttyhaavyenaeagvevvrisardpdhsaklhyelsaqgkqyfhvdpltgsiltigdtgtdfdsagllsstldr
ektervtftvcvsdgpptsvcggddsnskpsmramkqgsntesarthtvsatvfvtvldqndnrphfiekgpfsvaenqp
rftqvsgrlvaidqddgengrvryslrhswksangvpapdlfqvdadgriqtmevldrettnaytlelmacdsapqtplc
tslnatvtvldendnkpiwryphdqdkevnitadlppghviarvhatdqdaaengrvvyslidphrrtvfqvdnktgdia
vaqsnpaapsetnfqsnankpspllpgiyrlrlrasdqghpqqvaetwlqvnvfstdtvvsaglnfmiivvmvgvtglis
iclviaiicvrrrsfslrashgshdrtrpngfrpgrdsgdgaegvhfplkhdygypvdstgymmgvsptpsdldvlklny
qtnapgsyfgaanggtesaqligwapspamcypagqpltfypdqtlasspsdpltsnptatlrlpvyvpysrltptsdqd
latlrlveqpnahlgsshhggasstclsftspspnadqlvpsaamqnfndsfsehrmmdanreldtkssgtnhshsghhs
lraacnpyeitlstsrhvctplvsiatsnagnygqnparrvatcglshceldvesadsgrgpseddpsqhlggpnapplf
hfypafhltshprqvnvngygkldgtpgssahtamvdgtvsgpihlnlkndassvggaeppdewgsserrrlkc
>T265_09054 Sentrin-specific protease 7
mdlirsafrepqcaitgsavykcpraacsgfafpplmqctlcrclidtescvgpppsklpklssshvkspvlilsvgksg
ifdarhtpcvitashlscsvkveglsklfciqslgtwcpvnvrpsevqvmvfceelqvvflkprdnlklslvetlkldss
ripdqnfmkwvilvlgqhmtnspcdnvsvqqmelfastirendgfckmdcsllearkllldcglrlpraearmqrntcaa
gnisreqlysdtppqstigdvltqvtssqsqstsnlpsrtegglltnvlntlsstgmyllgqpscpsnnvadglqstqna
vdednddliilseesadcsrtssppilssaagpkpnsstapqtqsfkfdykppgstdsvtltqadfdclapggllndaii
nfylkylyfeqltdvqrqatylfncffysrlagvsptpvvnncrpptanpptanvttgqnnasgfvghipesskarhanv
akwtrrvdlfckdyiiipineaiglhhassfqfvclnddspilrenslrglerqftdrnvrgsnltsaprlplprlgkpg
sipaltlpsgsmavrhrkdatanklifflgggnshwflglvcypwmagmvsytalyraaafdlcqltnefldvdlikfpn
dvddktisqepierrsddpkgvafdrwrrrrlawlrsrginampcillfdslpcqtrvewdsrrseqdgplhfdkdtirg
fsprvpsqsnlvdcgiyllhyvemffkqpvqsytkdyfqnemsswfsddtvgqkradirtllarlneryhaeertd
>T265_01743 amiloride-sensitive cation channel 4-A
mvshfenkriggsgsdrtqiesgsftssralfsvevdargwdlreefgtsmilsaaevsednatrferpvhvslarfrap
lhfhsrvprwlivdcnqmshlvalpcfqepegmttclllcliiatlttyrvqtwlthysnlapkmvisaydehqrelpfp
lvtlcninparglvlynpnspsqvtrgvdyelfsdavqgrvtenppkgkleipiyrlmdqashqlvdmlklnqlqfmsnp
stgchsfvdfvslfiknrssvapfrclaampheggtragilpgspkldsgsrvaevgfeprtfrtwssralngacafnll
pamhisfsnpsfdspltvldlctnlsapacnaqlpthpppkssvnetaaatttvrrawaalilpsggmaarhrksvtaeq
fdfllkhsvhsrsvlvlcskfhkeypsdrcllhfprnpvchslisplfaadvdefqltldpqsydymipnqgfvgfrill
hgrgdplwgtmpgavyagptfhtmlrvvglkkanvdefqltldpqsydymipnqgfvgfrillhgrgdplwgtmpgavya
gptfhtmlrvvrgsnptsaprlplsrlgqpgsipalvlpsgsmtarhrkgvtansvsqwgvlgttiyrqhcvphhqwahc
mhqcmqemlykqchcymshctllhmmqcgrkmhsmvdnlppskcrcknpceqvtysiesitqalkpplfslmsprtdall
ssdgllapapkrvrrdietvnqnmegkekslqkkeikdgfliqlwaflresnrtafeefrhlsrllqslhmdlqiverav
svvqfthhlsspqhnpvkwdeatdrskdgpkpnhskddglcleseedarmlsrvrrlgeefvrlfrqsvlfrdltlipge
dfhihmvrlfflrvvdeldhlasqlqhndlfsdvtmldlqrkahqckqtggnhltngnrssdwlsmlvdghtrltessgd
iaslqavllatdtqfkqlrsafvklttdnqelielvpieqlkrlssfhvdqslvtitiqltrdknrlvrlesvqsiynpl
skstwlcdvggsaqlvnyaqrlrtprillytelfdiiisglvlaflalffmdmcfagrtgeshllccspnqkkstshqgi
lashskrrdllsgslvnlcesstytpkvvtsrscpacsqlvpsfgsagiaeadettrtcdfcsvcpqpewsttsrnrptq
qstspapstfyclhhaqavceengteygssnkdtdsgkpssstvthtpqrwdlttcsvrhsqtgnrlrppdlplpankqs
pgektfgndsailltdsihtqsvsipphpsmsenpttslytystdrqdretaaphmnsfgeasqrhtitndqpfqafisp
silnctghtswtpmcecvhylsgrsaihhsvntlsrtnhnssfntppgsnilddndtrhvneqgqtvvtiqspshatsye
sfsghtyslsnvv
>T265_14291 zinc finger, C2H2 type
tgcdrappnsrncprarpisidgphfvcsrcdrvfaskqacdlharchngekkfkcalcsvsfvqmnslkrhtvaihgiv
peptyldnaddkdfeltddmnsdsddsstgkphrtshprkrrasefdhvlpnprgrkkrpagwlqtledqlgrckenkpi
ptpnmfeepgptelrqeiryrtilprpsrsgvtdapkpitinrprrtrrthrtdrsslnrdsrsdiltpmlrdtlvrgtr
lsetsdltaignqnptmyvtsstvlpnlvaldaqhgqyavsycdldsvtrteevsvsakpahvltvaaafvsqlpagacp
gsttenhptgsdadgnddasttapaavyslpsgvpgiqiypsvwqqpeqlagdttttqftvtsqsdtgealsfgnpeyiq
snavlptnttvaqqpvrlypvlgpdgqttlyylatpveclpnvvvdnvdqsngsftvsspenyythyshptiawvsdatp
anpqpfqntstssansltsttdpgdshraslvtetsqnpdttiehapengsvayedrtlsnsdspyvsrlvtsifpgytt
shtaiaelpetievidldaskfssqfneitvpvtvnsegypvdrcsvvydntgteldtktpvftstapmnkaqtngsqdf
clvvassvppldhisceaetqdtvvfdstthvv
>T265_04794 DEP domain-containing protein 5
mgqsrsrdpiqpstfthgdnmnnkfeldlknagslyarrhthavlrglghpdgrtsvqlsrppgnvidpgipahqisdpr
thslwvrarsasashlpqvtkpsplkstvdkpemsqrardlssssagpmadtlsaagkircpstagavvpsgttvpfqrf
ltgllastsqstsgsetnlnivqnsatddqtcitsipasmdslgsasdlppagnvtpirtahptlvslwsslkasstplp
civilmadsengvpfiqavgttafpertfmsfdavvwtmkwlsdietveqavsylqtlldagwirhasgnpahafifgcy
iytlllpdtkllsptctdasnisfldavdvtgqstpitpsqphfaglsnaasqtsintcqnlgqtkgsdigtnvsiapip
gsltiqpmafpesflpratsgstewsadfqtdwaevafahsacsssrspshsttdlnrytldttvnhgfpssfcsggflt
ytnisalcdvksktgyqelesvlyksclcdfddptpegrtewahvlytanfhphcaftielqwlvasgarltelvnhwhn
ragmsefhffpipchpfghagifpnvdplrcplsiplnvapllryatemlpnrassagtlkdspvlppswngqssysamv
vasklfvgypgdqqlhllrsfqhqllnrfgfirdaydadqnpadgtnfiistitrnwtyvhcsgsifvmipvyrteshms
nlpseemstnltgcntwtsvqpppqcnpmnsskspqkmdsafstpstpqtgrgnavdnpeyynacfveqlnvgffwawnh
mlprkrrcyltgdecfqdamladfrafmnaeddrlvhafevfignlnsssdddpnesfkkqd
>T265_02193 Kyphoscoliosis peptidase
msrggakfvtlrhfpedpcwqllpvpltlsqfenlpltksqffkcaidfleqhhgvvftrdgllrmvlgfwrpggftykl
qyltnssghphpeqlstnpselsdsipsldvdlknfvlqettkdrlnfyfrlpasgvyyltiyaqelsnltvdrestfra
aceykiicdrpavdshpyptchdanwgpawphvyyyalepshtdgvisvtakdewnrgvsgsrtpppvsvdirfgkqrpe
vnllaklhrngvpdefldqyqrvtetmlettfhvtlpepgeygleiyanepaegdtythmcqylvhyeappgwdptprlt
asgadagpspeaikargsseatgdrafgrlaaaskwpvdlssplremydyemhapsmgvlprpyaesqytepakyrssrh
fspalnvpsnggsprlayvspdsgstsrhvpsaqreevadlsrsvatihlskphtgtskpncglifgqepgtiqtqsasd
rpgfgpqalhygrvdspgqhsgsshpeldsgcngngsvqysqvsppgsaissvstqrlpfyrqqydqfsatlggspgyap
sgqfyrpdqstanwsagpiqqeppkefsllpistetyvekprpqdlpsigdkstvpfgsfdvfrrldehavsisqqqqds
fkqliwqliyarnitdelekvrviflwlctkdlhkmnfdnvkpdtpeeilmgirtgkstyaqifytlcryaglhckllig
yakgaeyapgmqfsgrqgqhswnavlvdkvwrlvdchwaarrligkrpspenefenlapvksaffkynldlithrnaviv
ctdpevcvviafppqaekylsftfglsidnkegseeyrglpltrygrqeisvvehrslfyvrpprpgayklliyakhhqn
gpahqdngafdyssdansssmygavceyrlvanfhpncslppyppcqsssygpnelaknyqiqakqtqctlratrgclei
rfalgsslglppprmmgrlrctlvpdealtrsllqrsvngnreavfavflpeageygleiyannpakdgnsfyvvwqyii
lsdsespvrglptippaylgpmprfdsmglstvshpdpfiqantgelciqlnqnpdipvrmmaqlihashdvsedcsqqi
lqqmrdnqvyfvvrfphpgffkfqiyalpysepgeslpgvfnylleatqvhrnrsgqvmcfpqqfsqwkegcylhspldg
ilspsaqpsdvipfkltvpkaiavavvvgdewthlnkvgdrwegqvslkqhwgrehqlavcanyntgngnygtileyqva
rr
>T265_14668 PP2C-like domain-containing protein
msvtakappgkpagksefgltkswsfkegiralrrsfvsspsedscdstncesphselgfrnrvfsqcdvwralspaelp
eaavfplislqklsnevfsaatgpntgflatqkwakvkpvnpgrvckfvlevavgnsvnwksisfsfcktgepnadafiv
qarcdsaflavadgvnwgrdamqaarcailavyeylethlygsdstkltlnstqdaaqllfeafsaaqerivgcttgltt
lcvalvlpvnqaaspskssttsqersltrkpqqfavvvvsvgdsqafllskfhgireitgwvpttvnganvdrlrsgpfg
vdswpaspdlsptsppprdfrdaggalgsvytngnpelhnlicagrvckfvlevavgnsvnwksisfsfcktgepnadaf
ivqarcdsaflavadgvnwgrdamqaarcailavyeylethlygsdstkltlnstqdaaqllfeafsaaqerivgcttgl
ttlcvalvlpvnqaaspskssttsqersltrkpqqfavvvvsvgdsqafllskfhgireitgwvpttvnganvdrlrsgp
fgvdswpaspdlsptsppprdfrdaggalgsvytngnpelhnlicavtlcdpgdlvilgsdgltdnfdpiitqiavpesp
rldfvddaaecdddsstvdevstqcgypatswskplslspppqisiwprpppppptascpcslpnlldpcgvqktlgpfe
qqpndaisarnlnftnqlelscterrryagkeleriwhetdaftsgpsgvggttsardlcealiahalrltsrkrellqd
pnlarlrmnpsrlkqlsistpedelgvgpvkaqrkwladtlkslpgkldhatvvayevgiyrgnenevyeemsleprspa
tnlspthshsev
>T265_06110 DM DNA binding domain protein
mssgiyilpgtqpttstfggldlrddltngsdliantinggstnpttlvrsnrdesilpvvcstldktvtdcdteastac
dqfasifgtsdrtadapaflpaafaslpssilsasvldrgssyassntftsdtrdnvlhqnlfgsnefsllsthldpeah
qnfvltspqnvlaakltttekictgdlsityqspssipfkkdplqgngltadsftsrntsgsnnqvagdgrqlmgnqsvv
tgssvsldckqgtelksgssqlrestlepayfnaattftvfpnynilsgrnngllldvdggtskpesavkqtysrheqrf
ghhatrsssravngssrgtkfsqskrkdssdepnpydttqtystgacsslsrssymcrkcrahgkllpvkqhkrncpfrs
cscavcslvnrgrqivakqialyrdqkthslattslirqqtmlrsldpldkfravdgyafkplknphtgldgsgedegph
crrcrnhgrsnpwkghkktcpyrcctcqqcilislrksnekdlrevvqefnsertekrepankadadslnkcigtfkdev
nheinpnsnhyfhslggavslsslglkrphpffpypylsrltevysgnknvtsprmnsvplskpndtmclppilshpfsm
tsqftgqtlcpnynttnygyrfnlfgqpsnypldiasgpfqskmhldqtnikikqndeeprehfaqrsshvprsstldfa
rgvagvlldtmahaevnnvgtsafpisnevdninfiqpsvfaspfllegksahgrclpyadyeqqiyfpgtgqqtsgfgn
sgdvsskpleqpdqtccstqtqpshqaftgidgssglwasasfsadvccstapnvltnvtnesmfrslvesvtqqhtpic
tsldaqsvdqpesisqnlnpketnhphvgsvcsaraqqaaaiaaaaaaavalqqnhqqqghheqesqykctvhpyaeasd
rvltfdansllpvstsfansrcdmdgasiapsvsehvgfsyplgsqvsneaahqrsaapkasptecpmldppctrecsmn
yvccdpermssssspgtmtqrneakseylssaevsadqengrfavkvskhltstplygsekpwdvpctaahsdswqpstg
qniykadedkqsgyanrsalfntlsnhkqlgmhslgpqknsetetaqvrpsehahsydnnnsscflssepsahskvdncy
vtmphtsrnplsytqttktvvrnfntvsvacapwsnstahhhemfvseeskptgtpgistwlhasp
>T265_09881 Myotubularin-related protein 6
mdrlrltqvndvfyldpfdgkvhvrgtlhltlthiffvgvsrkqevwlntrliasverlplntggaplvirgknfriihl
viprerdchdvyttvqqlrsiehvtelpcfrllppgcywdradgwttfdmrtqferfglpnaawtltdinrdfqicdtyp
tvlsvpatvsramlhasarfrsrgrfpvltylhpngqsalcrssqplagfaskciddqllleairlanpnqsplyvvdar
palnaltnraqgkgyedvtvyrniviqffdienihvvrgslekllkviqepalsvdayisgldkagwfrhlraileaaff
vaarlnegssvlvhcsdgwdrtaqvcalaqiildpyyrtiaglealikkewlafghkfshrnaltttsdpreaspiftlf
ldcvrhlcelcptkfeynsdvlcllhdesyaadfgtfvgcsekercdlkipvttysiwplisqkrgefmnpyyahsehyt
rrsslgtgncalannandgwiptgieltctgetnnshrhavdmlpsfvlapqlfrlwhglflrwewrlpkpdrlyvetms
dfirgkhtltshrrllearihqlcrllgrspddytlspppdltsgeendlnfdvlqapclgqpdhssddaanngtvavdn
kehtdepeddlasipvpsiqqiqaelnsvsvdwtnllrrdipctscgtllvlvdsmahchrcgtsvcsrcivsrprnipg
lwspllrtawlcercstdpiiakakhftqttipslpeslgenfhplh
>T265_00258 Evolutionarily conserved signaling intermediate in Toll pathway
matglangsvalhhstswmelwekaatrhyvqmmlrlcyelpvkwvnigsvnqiaalvrpqrafslfsrfrlkretekqd
adqacksnvdseaikmwteavqnfgqhdtlcihqpsavlnriqsrrlkrraflhaisvylerygktrrgfnqfalnaldr
mpeyevtddldcykailrvfppgrmvvtsflqaewnhfprqqdtvikllqqmskhhvipddevgqmiidifgwrchamth
yrhlmywvpklahanpwpvaqhilddldedplhlarliaericsdpmtelrvvklpdskcdnsqqpssmisaqtpeqmal
ltyavngnrtsksaqktviyldgphfvwyqrlqgayytlwteldtsrlkkeaecaklrdqtakkpdlsclpvfghlgssl
dseldevpeeatatmtsqvqlhvrqsspattdisrlpsdrpttqmsrvqpeyddrwlalrrshtysflpgqltvheqaeg
tilalgvvtpisdalvnqktvfthhvseglksaddpperfstvpemppvpqpappslvrawlkdlqvqnpclanatlvir
vplledscaeesshfpdsarklderasgtarrpavalfrcltampheggtragilpgrpsldrgsrvaevgfeprtfrsw
kpkrqrkanayrpsslflkeklyrirvvdrsqcarayhwthnhgghcchsleiedpaasfslyqfidlhnleclneavvg
sgksvfkpyedrknttvyvesdsdeellfnvpftgsvklkaiiiagdnmgshpnlvtlyknkpfmtfsdtegdgdqtlsl
tpdpfgdiiyplkvarfssvqclsihvksnhgadttrlhyiglrgdfsaaarkevvianyeltpniadhkldllhpsshl
meaglhfyqqtlsrftallsnispctlpsinptfqtaygrdleiemleddvmrlfhkqeyfrqaynetltqiralreenp
nfiaehdsyveehldqcvysdddslddvelspemeefmlqtikhreerdrqraladqancqrekpppikpgkhteipvms
divsqletdlvyhysyvspcsdapfwpfvthcfslvatnflhifvfsmvsgvhslnvfisrvsgmgirglssylsrdpdn
yeafqlhgsrvvidannflnyiyltsglytqfggeylsfevcitriinafrrcavkpifvfdgchddsklitqlarsrmr
lqvcrslirqsaqhadpthnslrvpllpplavmvlaqtlhclkvdlvvcdresdcdavslaihfncpvisndsdfyitip
nstdtgavllplslvtfepristdtcscmlkcreqfympcykfrpcgpglgrlpspqrklfasvvgndyispdifasvlp
itqglreplsrkaskevrinrrrsiykhliswlsgfgfnieepvnrilnrfplaaraqrkelllkcmanydvdsvcvatt
lvpflglemenvtrdseseekedideipfpnmddrflesrssspagsnnvsageqddfdptnaikeqhshpmipcaprps
itanwppllvhkfrhlqlypgffdavycqalvincsveslhqsksifacstpvrqliyslllglekagnyvypivspdrv
gsfllveymrrgnwqlkpcalqvepidfsesnvecgdrrlsllgcffnpvllsreknpwilsiallasiwladgsnvsdd
psssptllsffviciaskilrdnrllrstnklkhhltasadnlnrlisasaikagekpqghlqlhivhsfgqlqsiyisl
ltlgslldslatdderehvkcclempaisltfssgrlfhsmacylalqspvnrlgvtlstilpnlllnhdhhvrtasvql
aeffslldlmrkdcrlskvatsssvhphfvsplnpitvrhpgtdkprskrkrrsnnpkkklgiksvteieaevdrimren
glvdc
>T265_12850 protocadherin-11 X-linked
miyrnnipditvlenvtagtivlpnirthlglshntavklgpgslnqffrldsesgqlictntvdlespalcrfeksccr
legngqqtehasdkltpssylelnssdlrrqfdpdgrtcrlmafilasaatdtqlapitrlhvtivdlndnaptfnqdsv
tdakpqssnhlqnhpfvqiaflegsgglhgsqdlpmafdadfsltnrvarywlewdkskmstegslegrsasiqlnsils
tagqdgltwailgpfrltylshgrsialeldseldreavsqyhillvaedggglqgrlhitvdvidvnefapvfvesfpl
pnkimkssdqevyhkhykvpeslpvgseigrlqatdddkspeniityrlgpgtpqskitktfhlnpttgsltllqpldhe
ttrsyrltviaqdgtsadvtaskqlkeqqshlagrlsataiveisvtdindnapvirfeksdqingqsrqngaqrfsapf
nhdvwikenlvkgspvtffsvsdndsgensrvsctlmnwtdrfqlrefaglhgletvgefdrettdtyyltvrcqdhgtp
iqqtdavitvhiedvndlpptfdlplyqfhvlenspvgtrllplnsnypstvsakdpdlnttlhyrlepsdpdttvrgvs
rkvidgsqgmdhhlfhidpvtavltthgeldretrarltfqvcaddgkhaafadvvvqlddvndnrpsfdrdtyvlrvee
nhlsnsplvvfkvtdadvdnqgftfefveepqpvvtvtrptddganqsdvsmyknqpesgtvryhfalrdntlylrrsld
relrstyhffvrvsdiqeskqvkdlgnaantvsdssyrltsqaeifvdvgdvndnapvlafpnstgplgnrlsvschetm
gssvgrlqasdadlgpnatvvfsvihtpevdqlfyldgqsgelfvntgqlvarcgssviliisvddqgpaeskrsrtapv
erliiqleskptlaeliaaearnkigqlsnaaagsalhndegvdsasvygvlstrtvlsvvlggstvflitlllvwiill
lygrsrrqkrfrslratqgkdkygtvasttqqqrspekvylgppqlvnqsaddrgpyvertttwntfksekrvvsdpntl
qqastsvdlehrgcsggrinpdyaqsrtgtysqfskpdfpaatirsrssptitattvfpletqsdymtavwhldgaenyq
tcsleyanqpeaclrspkktdenfaapflvkrrraksskfrklltiwifdnilqrprakss
>T265_10547 MORN repeat protein
meggrfdfndggsyvgewhegrahglgiatgpenqgeysgewtmgfesrgvyiwpsgniysgtwlkgkrhgegvqvkgrw
iyrgafttgfcgrygvkesltscakyegswhlnqfdgfgvetnsdgsvyagawskgmrqglgvrrsapyalasefnravr
aaqsqnsipsgtdsergwrgtgsigggsggdvrtgergrpderrsgfvlrstscpspasqpgfrsasrgpekrsifkrgl
frklrkqkstgdlstiggqtiggfsstsgcgggglfqnrrrgggslrstlsgssqlttnsfsrnemkglgnggqglhefm
depvgpnvtetysgqwnadrrsgygvaersdglkyagewfnnkkdgygvtyfqdgtkeegkykenllvqalnrrsklfll
rhtklrdaieeavknaqdaskkaqetaseaayqrsclisnadrrsgygvaersdglkyagewfnnkkdgygvtyfqdgtk
eegkykenllvqalnrrsklfllrhtklrdaieeavknaqdaskkaqetaseaayqraqtarmvantadarardarklsd
qarsvarefspefvqlgqqwekqnpllkkelfgvskdvtdaananrqpqhnlraegllngegmtgnslevsggsrqgsfr
ssfrrhgantheprsreigqqntdrqrypndfppdmnnadnglwpykqslqsgpgsmgqmgpnsqdpysnfgnmtgrtpg
grpiaraattgvtgigyssaeqrqmvqhmaqhphspylmssvsqqldeltdaqtaynyntmppgkpqprigantqdgatf
ggpqrertaianaqlsvaqehkakeihmaeaqlvqpsevhcasvgvvelnqyakttdsqsgdrsenaesgehssrvsevm
eipfiqpiepvphvrrrtlpsimteppvhpeksgrnkwpkkpaapvnkitdnrcrtpasrfgedavhsaenlpahaadty
iiengirkrvqavtqqnprvplahrlpedeeregrrpewtiaydpyrpamestvvvshlgpppqyseqnsgsveppllpr
tyrieseisllgatkeasmpdlpsachsavsghgrgntrqvgltreelnrltharrlelmeemerrkrgeivirladikd
wirsnfvivfvllinaslaflffnlltgstdtrsvpsaaqnrltraqsspptpntagtvqlakkvisnaikkaklngnrd
epsgsg
>T265_04110 Protein dead ringer -like protein
msqtvtrcqlpspslisngpmgmsepksvksvgrttsaeldlsdtgsqnpgyrsssseddldppavigqtgvyncakrng
mtptldysigqtdaeisydsgefpernekvsreepigrfqydarghalsdtwnstspkkctsfstaadeaeqsaslptts
geqayedttamgpevdsdehqrpkdcvslpttdrtvqnhkdgrnspqnissrgtlnesktpvvgrdsltsraahkfefse
trtqrkphpsglklgnkdrekgrecvaeeanrsqlrehrfqestshspvserskpsksatfqtnrqshgildfsgerdrk
mpkadgsngtqkphnasgyspyhsdslghlftldnaalaaslhsspllsahsnsnrpedadsgymnlptgdqssgesgnc
sndpsmsinsclppmlaaaamaaltggrfptgstmghfnplfpqssanllpahmknydapmepgcldgihrasgnygssl
tgsgqandflspmramyntskllfgggsddrtictppppslsasaspqpagsrgfskssrivynnhlvnedddceeeqee
lesmepdhvgpegsssiggqqwtfeeqfkqlyvlsddpkrkefldelfaymqrrgtpvnripimakqvldlyelfqlvva
rgglvevinkklwreitkglnlpssitsaaftlrtqymkylypyecdtlglstpselqaaidgnrrearrssytfdypmm
vtptgsnrpltpssliaahssnsqmsssgpmplgsilsgsglngspsfhstmggsgmntgiptlsgvtlpfgantpigms
sqlnplhplfgfppgstppglnlssssvhqagagvttmfptnllppissttgssvgsgplqsytsgstdptlgspthssg
ylipgipnsfaaaaatlfgagfpplpgafvagnphsqhnmvdstiagqrlnagsnqprhspssdgshktglhraqlrgks
dlaegrkpplrscllenakrgqfslvsvdkeqvghrlnwstvhtstqertkkqrefieawhstnkainkhikidpvyrpl
qakeirdygtqrrtnkqairlkkagqlssgvthhnrggedadrdrtssvsplnltateepmdsqstkesstyddepyssd
qnpnspseqqhfgqerrekifsgdrkdekrrealpgtqairrhhhlqrcaprphlsrsqnkeqaplsdvkkrsdmeicsp
elngtekevkwmypgcgqsggqrskmaftstnnltpvepeessrfcndmklcyhylvltndcnscnlpakltswrprvpv
nymfylnpnrtvlkkqthlqislvftrlpdkpqegrnrswaveefsatl
>T265_11299 Tyrosine--tRNA ligase
msmereeyglivrnlqevvgdeelrnlvtrdsplavywgtattgrphvayfvpiikladflhagcrviilfadlhayldn
mkapwsllryrtqyyeavikgmlksvnvplerlhfirgadyeltekysidvyrlmaiasvhdarkagaevvkqvsnplvs
gllypllqaldeihlgvdaqfggvdqrkifmlaeksrkftmerlflvdsqldlrspsrlsfqylphlghkkcvhlmnpmv
pglsgtkmssseadskidllddaqsverklssaicapgvsadqgngvlaflkyvvfpltkpesgmsflwvsisflcseid
hrltrfclsfplsrtgllipghsgpyhdyssleadylsghvdsdalkqavvkclnsrmdviradfntpemarlveqayps
seanglsngllipghsgpyhdyssleadylsghvdsdalkqavvkclnsrmdviradfntpemarlveqaypsseangls
ngvenlsvdsneptngsssgipeklstleeqlapigdrssllsalreefpdagdqlttcvrrvdrlrclwsvtptglphl
ghsiplrklarlsqfdgvhivvlvnnvaahlrgscswdlvvprgefcravlsalfialggrreqftcllgtdfqysgdym
lefyrlvslvpesdcaaasdcptsvaeqqendtstndpsadggsarcalgqllmpctdlvdtvylrahvrlasadrvrkr
hlfekgflskltsqqapvhlshpllsslqvdstgsvgtsvtvvrpmhscppasrtecpaaaqalailaedcslplvepla
pgaektvlqglkrrlkrafcqpgnvavnpvleiyryvilpdvsvaapliiprseknggplhicspdgavdctsrwvalqt
afaqeilhpgdlkpaaelalspanpesvasrllqalppwpqlmqlldaafpqpvkqttgkgktkskkgtnsgdgdavcng
hstakgdatsqqttgdtvdpnrleirvgriitakkhpdadslyveevdfgptlghrtvisglaglyplellqgrcgafvt
nlkpvrmrglesqamllcssftsnepdsvrlvrpvevppdsvlppgtrlifhspgsaenvrqpdavinpktklwericpd
ltvgsgdhvvrwkdwrlgtenathwakgsdelpdgasvs
>T265_00575 potassium voltage-gated channel protein Shal
msqvcdlvhatawlplirataigwiplahnplpkpislkegsqvvltrgiehkavinvsgqrfevsksslnryphtllgs
derdyffdesageyyfdrdpeifrhiltyyrcghlhypkkecviqyedelayfriapealgdccyedyhdckrenserll
eeksvakeaadvpksfrerlwqafenpafsttaiviyyvtgffiavsvfanitetipcglepglnkaracgdkynaafsc
ldtacviiftveycarmyaapnrwkffitvmsiidvvailpfyigllmpdnksvsgvfttlrvfrvfrvfkfsrhsvglr
ilgytlkscaselgfllfsltmviiifatvmyyaeksvvdttfssipaafwytivtmttlgygdmvpetivgkivggmcs
lsgvlvialpvpvivsnfsriynqsqrsdkrqaqkrarqarirlaqmmaavsageeksedsenegglygtaefqndkeam
vargtkksssfgevqalvqteqigwdyplidadseqflnttqwrpgrersnmwtgevsvtvpkvpntddkpgiktqpkta
gsvkskqqqkndqeifgqqdslfpttqlhrthslgnfsskllqprmmgealsvviqpasqsspgsagsmidlntsvpqqs
pgrqqlrlhsktvsesshkkpltyddvmqlqqrhlleclyivtartpsalvlttdkhsthdkhflhldslhllrnkraat
epatkltrllrlrstdprssadesghcsagnqqdvqppsspanqrprahrhglplhrllrkrnqhsvaspvkdnsshqta
dagrrsdahflvhqdkkgqssaiqnrnslpcpeldgstfqtkmpntssnikrrsdcesieikpllsspmlwhdfeinekd
tinnrsippspswpgqesyiklhekpsyfrtlskelrcrdddgrdrlrkdnsanldvhtgrmnmasgakehqildidgsd
ecasavsgplyrqanknnlstvsggtercqslpvelenkpkearlsnfsgqtqtssandsgkktatergemvrf
>T265_15141 Protein Jade-1
grlayghlhleeaiqptaaldstvttqggtvafrsvpgaasmriwdllpsssetarpeyrvlkqpsqwwdmtckfyyrav
lppvlregfacsgqvlgvdrksgchgftdsrtdtqdrgfctkfpgrfcscrsvavvhlkgtsekkvwpqplpgrvhspil
sfrlihigglsvyaphklnnflhslrsalcvthkslsqgtftsnstptarplfvlcspsklwhdvndqrfddslhcildv
rkrtfssyqidnldyawisivneerdcldlpvitdamledimealeqltflkmhqklkeleaqalefdenarcdiclsye
gedgnelvfcdgcflcvhqacygiprlpegswicrqceagvkstttcslcpntggamkmtedgtrwchiscalwvpevgf
gdvelmepvvrlenipqarrnllcsicrsrygapiqcsnkkckvafhvtcafqsnlimrqelvdrdvrllglclkhsrrd
qqiqpsadgtsahtsespqkqtahsptnhippvsrqqrlleletnfynlvtdtdveswlssktttgstktaksdlsnvnk
rpsipedirraitiywrlkrcanfnkpliypppshwlelasksvdttkealakaarlaaeqqafdsfrrvrfgldrarlv
vdmvlqrerrklalfrrmwriselqmrvldskhfstlsgsdreffstvhlgdsvydnstlltrhkstkiqssdlklkste
sssslstqehlqtensmptssaytnvnkqrasptgvreprtasphssvgkipyeqlivtedmkqrlrsalalvtnnslsg
kllpgltkcgtrarpkrplsnlphdrnnfihssndspwdeqaspstpakrlrssqsrslndglfldhtvpiltklatirl
ipgtlklv
>T265_15006 hypothetical protein T265_15006, partial
mpikrghvapqntyivtlirsfdpqsnnflaanamfptkpiiycsdglchllgftkaelmlksavltilhgvettttsve
slctalqetneteipirlyskagcpipcrvavtpvrdetgqlplyilffrrdeggaptfdtftkrsslrarfqlkpfrsn
rgskdlpkrprntgpecrlfsyftpitsqgsllvenlsghqgqycgssgyqadpesievsdnladvpsssvegsstdssg
ekpapqhdaksgvlrqatkrplslltshkpkapdsrsehdisprqatqtgdcsptrrrpatwyhsragsadslvinhssg
aqkrtgaygnlaesealrlvlsshpeptkasvtekfaqflsmdedlhvehrfqsphmhkftlkhysmfkaiwdwiilvmi
iytaiatpfvtvfltnkysnkysqitssrmnqttektdadnfhllgieilvdimflvdilinfrttyvnkndevvshprr
iathylkgwffvdlvaaipfdlvfinlkdkptqvttllksarllrlfgivrkldryseygasilllltalfaliahwlac
iwyaigkeehrgegpkigwlntlamqteqhytedpssgpdiqtkyitalyftfssltsigfgnvspntnaekvfsivvml
vgslmyasifgnvgaliqrlysgtaryhaqmlrikefirfhqipsplrqrleeystqvwehtngidmtmvqysfpeslqs
diclyvyrdflggssafrslndgclrnislriraahmppsdtlihtgdlltavyfvvkgslevvttddlilgvlnpgdff
gglptlvgrssikakhhcpygcqptmchfsshlpapfgsvssvtavatlgmapppksrfavraltyadvqfidrhdltdl
chvypelahrllerfeltiplvspnlnlpqplksvspwfgyksnverflkansvwnpvskeilptlvtlinqrrrpsipv
htddlfnsarpawelerlqrlfdhgtlctnatedstapdaqptlstfmrsptrpfpsvnaaeitpsdkrypanistrpfp
ippiassvrphrsrspasdrshyinslptsieegspdferplsdsttsdrlsdiqlacrlldrfsrve
>T265_04421 ATPase family protein
mclsflifnpqdfprhsfdpkvqvpfytpptecprklqierrkrryqslslqrileneyhirtedliarfldgtqdange
wttylplenfddetydcrtpedwlemgiedgvrkpvpalcllperddqqhldirdpeivwkwqlsgvldydkksklwlvq
kvdengrlldeygnpivnggllpngtfselssqywiprlqvmfiaenpdvfaqriaaayrdrkaheaglryhlyldcmpt
egiaelsnpvlkrivhlakndtctvknyrgleeatqalekevmfdfwrgmndlilrelveknkaqysfirpvevkkrevp
wkgtldipsydfddmfdkfasrsmltkpeaivalckaqfeclearsrlmfhvpmakhtrleefeqtqsmttnqvavflkd
twidnlrkyirsclrdsgkgwfniyetdfyvytqsklkklmelvkycmqdtlrylvmdsltsltnmirdgcvsclnlpen
yewtndlltsslppkknpiflvdlvldadgphystplqnfinvlitlfnrainsvqdvpqlerfvmegitcaenplleav
gireppveqlrqrlrdyltaslipmeayarqyekfmeltmldintylkiyesqnqsaleiklqvekqlkekemvettips
siiigpfyvntepvrqtlikkckaltsalldllarqlrkqadqaseefrmiaarlyekpntieeltemrewiatipdrle
erqegidkaisdyelidaffyilsaddfnakwttigwphkikqmiiqveknleddeerfrklqisessafsdkldtltmm
vssmasyteiskaqevanevrriykqlldaqtlagtynnrerlfglpstnyekiprllkdfepfknlwlsaaewlktqea
vmndplssidaeqvekqvqecyktmhrstrifhelpgvqevanqikqaieefkpfipliqglrnpgmrkrhweelsellg
vsiipkstltfakclemrlqdhietiakvadiagkeysiesalnkmvsewqsvvfeilpykdtgtcivkigdevnqlldd
hvvmtqsmnfspykkpfeeriaqwesklhitqdvldewitcqrqwlylepifsseditrqlpveskryqtmdriwrkvmk
qaadqpqvitlcpdprllnslrecnrlldqvqkglseyletkrqafprfyflsddelleilsqtkdptavqphlrkcfen
iaklnfepdleitamyssegecvqfekttyptgnveewmleiesmmrtsvraiigraleaytktprtewvlqwpgqvvia
gcqtfwtsevtsalaggsleqlypnllrqldglrelvrgdltkiglmtlsalivievhardvvsrmmeegvrnvndfewi
sqlryywlreeeelklravnaefnygyeylgnttrlvitpltdrcyltltgalhlkfggapagpagtgktettkdlgkaf
aiqcvvfncsdqldfmamgkffkglasagawacfdefnridievlsvvaqqittiqkaqqqrvtrfifegdelvlkpsca
vfitmnpgyagrtelpdnlkalfrpvammvpdyaliaeislfsfgfsdarllakkivttfklsseqlstqdhydfgmrav
ksvisaagnlkrqnpemdeeliclrairdvnvpkflsddlklfngivsdlfpnireqpvdygdltialktscgklglmdv
egflhkciqlyettvvrhglmligptgsgktkcyevlkdaltslrnkpspdgsffqivhtyvlnpksitmgqlygefdll
thewtdgilstlirqgvnanneekrwylfdgpvdavwiesmntvlddnkklclssgeiikltdamtmmfevadlavaspa
tvsrcgmvyleptilgldpfvqcwirrlpdaifahrdklqaffdlymndtlefirketkevipttdgqlcfsllkmlecf
ftpflpkeavtskmkrmqadktknlkaplrpmvddkanqvtedvlvrigqaleswfifsliwsfgatctnegrikfdeyl
rrkmrelksimpfpeegtvydyrfddagllrmdardfddddvpiaekkmkwvhwmanmsevnvpsdirfsdiiiptidtv
rcghliemllvakkpvlcvgptgtgktmtimnkltrnmpkeyipefmifsaktsarqtqelidgkldkrrkqvygppmgr
ymiffiddlnmpalevfgaqppielirqwmdfggwydlktigefrklvdvnfigamgppgggrnpvtprlmrhfnflayn
eldvqsmqtifgtilkswlnrlgpdkppalllphadalvqatismyttiqsqllptpakshytfnlrdlskvfqgmlmme
ptsligsleqllrlwfhestrvfqdrlvndtdrdwfrnlindkskavfelpvseyvtnepllygdfltaaasdvwkyiem
tdhaqvlqvieenlddynqintakmnlilfmyavehicriariirqpqgnalllgmggsgrqsltrlashmaeyecfqie
lsknygfsdwredlkkimmtagiedksvtflfsdtqiksesfledinnllnagdvpniytlddldkiydamkmiaadqgl
qptktnlfncytkrvranlhtvitmspigeifrarlrqfpalvncctidwfspwpsealesvalrtlkqmpeldvddsti
eamvkmcidqhqsvvrntdllqnelnrhnyvtptsflellgvfskiyglkkeelktarnrtkigldkllfteevvsklqe
eleimkpeleraveeskvtmeeiardskiaeetqsvvaheerqamkkakecqtirddaqrdldeampalyeslealksln
knditevrammrppegvrlvietvcimkdvkpkkvagdkpgvkvddywepgkmllqdpgkfldsllnydkdnipdaiiak
ikpyiesesfmpaaiakvskactsiclwvramykyhhvaknvapkraalqaselelaetekilkearsrlkaceeriasl
qikydecirrqreledksqlcearlvradkligglgseklrwqdsvvkfdqlldnlvgnvlcaagsvayfgpfpgkyrad
msnewvtklrghavphttdpsptlvqtfgdpvklrnwhifglpkdtlsienafivqfsrrwplfidpqgqankwikalgs
adgmivlkmsdkdflrslentirfgkpcllenvgeeldpalepillkqtfkhqgatviklgdaiipyhndfrfyittklp
nphykpevstkvtlvnftlspdgledqllglvvaeerpdleeaksqlivsnakmkeelkeiedrilerlsategspvddi
dliqtleasklksseiqakvvaaeqtehdidetrskyipvavrtqilffcvadlanidpmyqyslewfvniflhgirnad
radnvpqrvqninnfftfslysnvcrslfekhklmfafliairilqnggfinaeeyryllaggttkprevpnpapewisd
rmwgdvltltalpkfaslpesitsekdgfkaifdspephrarfpdpwqdeldsfqrilllrclradkvtnamqdfvthhl
gqrfvepqttnlpevfkesspaaplifilsqgtdpasdlykfademrfggkklsaislgqgqgpraeelmraamdrgiwv
ffqnchlapswmpvlerlveqidkdrvhrdfrlwltsmpspnfpvyilqngskmtveppkgmkahlmrtytglndnylsq
vpdknsvfrqllfslaffngvlverkkfgplgfnipyefttgdlricmdqlimflteymevpykvlcytaghinyggrit
ddwdrrcamsildeyynnrvlqddysyspsgiyhqlpgtsdhgiyleyikslpindlpeifglhdnanitfaqnetfell
gyllqlqprastgsstgqqveevveeisrsllaktpkpfdleeviqrypvmyeqsmntvltqevirynnllsvihqtlnd
likavkglvvmsasleemagslfnnrvptiwankaypslkplaawvedlilrvrfiqdwidngvppvfwisgfyfpqafl
tgtlqnyarkkrisvdtisfdfqvmkqavteltelptdgsyirglflegarwdmqnhklgesrpkelyvnmpviwlipva
hrkpptkgsyecpvyktltragptlktddsvrhesvlravsarqmaptsssifkaifkprhpvylaafnvrtlkqagqaa
laltldclaliesllhllgirnppliaailkapdypvfersacaiivascckvlsatarkksfscnnhsarncyatqrkh
kssdtvrlqtlhrgseeagvgfeprsswpinsrsthqtitlpaakrgglkp
>T265_14448 RNA cytidine acetyltransferase
iiqlaqlpllpesglskhsysvdhfrgasvaqypqvdltgkplrtpshgnegwlgsecrkvkvamlsafrtlsepsvltm
rssdlfvartaipgssnygggcrsfktpdrglsrrvctlmhgfalqcapvylasyvdlknrpqsvaremgklqkldnriq
tilqngiqskhrtvfimvgnkgqdqvpimhqilnslfnkgrlsllwcykkelsfsthrkknlkllnkkrkagvtsdatif
eqficttdirwcyyhetdkilgqtfdmcilqdfealtpntlartietvsggglivfllksmdslrqlctmamdvhsryrt
eahqdvvcrfnerfllsltsnsrclvlddrwqvlplskkvlaglqagrqatnsvpltaeqqelqklkvslaedgspfapl
vklcvtldqarglvqfcasvastsqaasvqtqtvtnnksvarcllsavgsaqaqveasssivivtasrgrgksaalglgl
aaaieaglpnlyvtapspenlstlmqfvvrgltafgyeehqdyavtkstdpnynhaiiridvhrqnhrqslvylspwela
sqmggigsqqadlvcideaaaipltlvrliitgprlafmastvngyegtgrslslklikqlrtecrlsdttirlqpkpvl
pgtvsnpkvtqpsgnkeavpvslgksfrtadtsrvlyevtlneairyangdpveawlnellcldcgsclmsdvggnlday
yppvdqcqlyyvnrdtlfayhksteiflhrlmalyvashyknspndlqllsdapahhifcllapynpesgkvpeilcvlq
vcleglinkdrvmrslsrglrpsgdlipwtisqqfcdpsfgslsgarvvriathpeyqnlgygtralnllhdyyggkvkl
qlpdtseeldksstsknsssvereeamlvdddeeedeeeeeeqidqinsdedaedleepcdgatkspgsrlltesierrg
psnlppllsrlnerapepldyigvsfgatpsllrfwkrsgyipvylrqtlneltgeftcimlkqlnessvfsqtenwlck
yhqdfvhrfvsllpgcfrymdaayalelvhnkatrylagqeltpdqaqsvftridlerlhnytrslvdfhvvsdllprla
hlyfnrrlpevklnktqqvillglglqhktverlaaefgrllgdsgktrtadcsrsadtgvvlaqaeekkmdstsglsat
ahraahdldvqdktpdsgwskrirgllfvlvrelvrsldsvvgsssnsdhsanpatqlvatsvggsltmtldesgqelee
ndeasegddeteneddddeevsrlnqstlndaeinrraslvrqlmseelttggggglgslerykvhgsesdwaqaivghg
sdlstlnvklpstqkssddqpkkkrhkhgagivkhappgkkkkhfikq
>T265_15186 DEAD/DEAH box helicase
mlaftvtsghdyqllnnrsqvgswwffmlqhfpsregkpvfitgfslesseytlhmpnvlildindiryivnydypsqte
dyihrigrtgrsdkkgtaytfftakhprlarelidvlreakqevpeeleklaelsqerkrwprdkrrdnsgssrsrspls
rrrrrssdssraharlndrevsqdvvgrppenltlahpkmlidvvpyqvhtpgcpevqvhrvlevphvivpprgrmdvli
grihrpvevleslasvlcqglldevgvplparymkppspekkkgsrksssvrksesptpntsadehlsndhsrspltnvs
tvnngkpcetkreatpelpslttvtaasssprltedkespqlgglveysrsrspsdaheevlpadennlmndksahsrks
tsatkrksrkkkrdhkkrrsaekresshratehilvessqrevtplsdrnstlppqipgdghrsgsctplekmesprpak
rsrqssgrsvssrklspspdrkparsssrgsknsdrsppaptgsrrhftnlspdrdskplsagksrspartrttrhervk
kprpsanetlgrntsgssldanrtparrarkdrtptplsedvprtlpqpspspthssrsrrdspamlihktvsqecgrsg
saksitsarsfarspsagqavalsparkaaisssiasealirrsssrsssrtpspdhvsarekssrsgsraslsdnrmsr
srsashrpgsiarnssssedekpvcvekpksssrsssssdapqsverrsspqhsastsptkyesvtvlpqdggrsrsasp
tspshkltqvkeqksvskkvspshrptrsplraspmrrnfrsrdrsssspsrsssrgshsrrltsitspskgdmtvkdlk
strsssresfppgrhavhspvkpasvrrslssssrrgsssrprvlqpsrqkssrsesrsrgrtaspspsgkgrrpldrkp
trsrshssasserepdrsrktpdtrsysryrdgsrtpsrnhrasgtfrssdrrrhrsrsrtftsprrrtsrspahtprsp
rrsrspvrrrdlstsrrdrsstdrtsrspnrritrspvrrtysparrsgrspvsrynrspvrrfdrspvrnsyrssdrrf
tqsxtqsltagvvdhrkldarekdqslrdidglvqdpvalgtvrlhvtidaadkafvqlasarevglgqlnamrrteeag
veadtvevlvgqvtaesvdivsis
>T265_09215 hypothetical protein T265_09215
mpdltqenyelrqklelaqamertyleeieslresvrtlqveqsetitrpdpssqtcraeyeerlehaaeqlasltvelr
sskereaqlceklsvaecrleaisseaslstmepnqpdpvvlleeiarlneeldtlktdhriersklernlaeleeekvs
lqsdvcelnrhlkesrdelsdvraqleaielqqayeasntrgnsafseledrriraeelledrriraeelvkkqrnvidd
lraqlvsvqaesnkkldhhysstlsamppfcddtsgyfslslkeeelrkletrfrerdtqftdnlvaerrrlmdenrtlq
iqlqqfeelqvdnerrastvskafnlrdsgqeslvnalerriallqrrltekttlvdglrdrmlkahymrrqiqtelwnq
mditnrlseqlqksqkqwlaqraplepvsqsnerealdvssegkskgdilvqtatnlrdelshqgrpdtenagpsvwpsd
tlisepqdkdpqpqtkqsktnvvhlgnlrntqtkdtdtppdckps
>T265_00671 protein cramped-like
mktrsalseapniaaivkarhharvmsptneslqctanscsgdpsdqscmpsamssltnsapvtgqvgsedakftsddkv
ktrsdgtrgtwnpddrrlffqavrlygrnfteitkfirsrghrtttdttnvtsntttdcnpttggsapsasyqtvfpgfs
stsattnlsgqsgsassgssanpttthcggqsdlndpcggrtreqvrffyqqtwhkvrryikfseavpqhvrevyaivny
svirtrikkrefmivvaptyefllpedvwielvpasqvdlwrvleaeqnprlrlrvdinrqlsdliqlvetkwqlaterm
ktllglpaahncpmprllirtspsqtidgairlhevarirsgdialrsylerrnttdtnaagpmtsnsnaalplsaesny
tselsvgssdsvrganegvdyndcpssiavasplpstsvagsgggssaaaqqsssstaaseldlretgrqlsqgvsfeaa
rgikvltlflalgcperirfeylfttekstcpksnpgpschsgflyyqpgdpeghgignglrrllhlnasdyllhrdwla
pitaverqldhqrtpdaprtcpisttpsakmpiprltplaprpdatptitprkspvtivprhtitsspvtsaskqsslna
mkayntrrrtstlgrgshsshksgrssnifplslpsltpstptlttvpiskpvipasqsteiefktavpsvastaisacg
ssfipgvtftaatvttplgtslnpncsfvsldgdlslgpllehngtnqssmsafsndtlvsllntiyhpssttdfvapqe
lrtdsgslpglsavtiladavpvekteefnqgnnrplneitsykreetaetpgdsnwsdfqylhkygpsastphipsesp
afgdisltdsmaaavmdthhaeldtqdldpnlleqsynhetpaefgdarvphhvlptpteprttqptgyvsdsevflrml
vppnatthadqsgtvdlnsllqsvvssstqppvyectqtkfalhrq
>T265_00357 Thyroid receptor-interacting protein 11
msnimeqlhdaesevlslraqlervtlqpdsvvppalpsereamtpstedlcmskrkvrpgrkkkakgsiepelrltapt
tvsstsilqvpsvgflvpynlencerafysrltetsisfqkqfsdfaaqtdgtepsvgtseefgkldvlvrrpessptll
eietqtgllvvstavqageqavsvetqtchvwspvppltvdscsiavqvisprsqfdflpdseqscpilgsddhrsqvsd
iseassysrqleelihqlseemkgyehavnemvsiavthvppttqtdnglemqppvneratsgdlsdpsqiahklgllqa
slksrrarlaalrkahrrkpnrsgettqsskgsttvglqfftfvvgrkkchvityvphllqsvhsdevlvtstavpsfeq
sapadvndvtesevdgwqeddfpdfdshpseveacvarksasydsrgddkniqtlhrsescetvvcdlrktilelegrlq
eeslvyqhrveqleasleparrlekslqqvtdqlvaclppppvppnhmvpsaglssstwppsdpesqlsfivtaeaaars
evdkinmalinaqetiakltteieelkqvepsapcppvatlsdepcllayqlcsildeeycqanwdadqwdailyellkp
rfadntestdeeptherivqlsaevaalrdildqhnafrsqaehdlrqlwttvstqreqiqflqtekerletdlansggs
vnmrqnesddlsrtaiqqlselvrskeeevellrrrcddlkelirsayrrlesadesavdnvceagdddivqvverltnn
wsdakcradrvealyqsavsalqqkhaesqsyhkelqrvyaelssqqdkyealqreddklreafselqtemlhlkdqesr
vcapelnasnsqeeehaassaappdgesnfqscsvvtssvpneakllseitrlqahllemeesyttealnaearevdlrn
rlqeaetrlqqleessqtvedrvqrymaerdeartdaaeyrkeisalrtslsnlqsvldsfqqsqqstiqcetehirmel
qrarhreeaacaevnrlngqlndhivleqrahhldlqiqhhaqqlaqlreqieqrdsqidalrtrlaqmavdtdskidkv
lirnllvsffqlpssqrssglrvigslldfsnddyakvgsesgalprllgwvrsavssfppgppkdvtlsstypdkfplf
idqfrepvillpvdfnaris
>T265_10406 Influenza virus NS1A-binding -like protein A
mafavktainaertsakfhktktfdydgtadvttpdincgepdvtflvdrdvfhghqhlfskfskvlgecfgaskngnhq
tsanmdnnpgisasatmkkvtidapvpvfeavfnfcytrnrrccydfpginedrgswrdpviiiidsmtfvfnadvslpc
asdlgqvaskvlnvdvssvvclsnqldivdpqrcfagvrktrtprlaieklgdpevkqnyqnqlleclpdgmvsdinghw
ekvskaplkagasacgttrstsskhwisdrtvslletwrqippgshynttwriirrqvklsvradgepwwtrkveemeda
knagnvrklfhlirstgprkalvseiigdkngslicnkaerldrwaqyfeqqlswpsatstpetwpsterlsvpvhmlps
vyllakrlgieemqrpcaeyladhitignvghnafltwsslfsielcqliqfgllkrsfepgasegeplplyelrlansl
ytyvqenadalacslsgqlsarlivnltceslsdserngtdqllsedlvfrvllwarqrivsgqrlarsgseenvqsdde
esdggtsssgsatlerktkqtrvpnlsldrldwlstgascisaleigttseryrpgtyelkdascknvtnetlqckhaat
qdiritldveelptatpttfscfyaddqngtadsqtsaastpsrrrlcmahqryarngnngrvgrstphstssesvnesl
sssdeqcdgrdspvlredeevartvtaetashlaraavnvlatsssedsfcgassngrtthtpdnnyapcfpvlprliea
rsgagagclcvdgkhhlilvggyarkgclvsvevhtrsgsssdpavtdnpqfpyysldaampgprlskprgrlalahsfc
sttdglldvlyvcggsngsvdlntaerltssalsdwlaehaervtevvpnsslrnssttinsgchqqaavwqpiarmnqa
rsspaatglddltagtlvtstrgsmlvagglagavalssveayiperdqwiqlpdmctsryeaacatlgsknlvlvvggd
gssfrrhdnnndalvealdprcsnwiplpsfnpgghgklrgaalvhrpatedgllliagfngqdtlnrtwlfdptawqwl
pgpflstartnpcaitwpdrsatfvlggfngtasatgfldsiemisyv
>T265_10033 Forkhead box protein J3
metdnsltamdwlpnlsinmlaasiesdfsfnldfstpsataddnktdsecgsaicqpegkppysyaslitaaiqsshek
rmtlseiyqwicenfpyyceagggwknsirhnlslnksftkvprsrddpgkgsywclssdvgheyefsiscpkkrilstd
pngiscnsyspsvgqqqqhspgsnqsdnnaspldccspksgqpitvgqkkrqhikqtqsnhsigeeyhgsylplstshvq
dltkpshnpggcatgiedispspgidytelclprrpmhainnnksqsmgmmgpfgratsplrpqegtnkscvdlslldns
llpasrdptncyyaahsmiddrssyaltslttddteqsdesefqrnhigknftvlnankcatsqmsgfarpqfltsttas
sgsdfylipneshmdqntnldgsssskssfdissydldlsasfrhlyhvlfdsqgqttlqsnlcadecgksaantnlttt
sqptslqagfvpirtvtttaaydlmnvgrillnshktesklvsgsdenttealpaqnlnyllqrslhaasqfdwnsvnln
efsdltaklreatvdpnslsvtqlkdlnsclenafiriadevtsygtrkplmnppehhkttsctnsmrqassndytnsts
rvsslgdqeeltftpltkpvtahnggslstthsnvvflmdaatsdlpflpastryhkgrsndaglwelesmathsayggh
hesvlsegtpeacsssggvtfeclkpgqthelssvcstgskvtlpscdswlrttsdgvstsayfspvpteiytdisghys
gchvssgsfvggvggfgtadsahstwidprlsqrimnllpvdsdsermqtktpyhssrlssgissvvstetelgdgrpst
iqtktalhtisqndhptkhqsgiymlssqatvhpmaqsifhdlymdksglhsgvglmpvtsqstntfqetvtgpeqfnwd
sia
>T265_00611 Activin receptor type-2B
mhasllmiflmsslmyglgailcasssrvdniiflkakqcddgvehclitlgrsteprddyerhsygcwpwrelksqcpl
vkgvcqilhttgddiyktccchgdmcnnqtlkylpnpsktvehiddttnrmakfgirdannhpslslpsknsadivsshm
ihillpcfigliivllvgviilhlcsptqflrrkftavnnfyaarsqsptegpvgfhcsnclsccgrittrrhlsssapv
fsgdadstdvqsglgkgsngqrtvvrtqldtcfptmslkfnslewsvmqlvsqscrterllgrgrfaqvwlahipvevls
dpigvlkikggpiangkltdrprspstfehqhrqrnsptrlvtavgqlykkflptqnnhenntfamntlnsnpltdpipe
lerllslntasppnanppgdfavpgskpvtttvpssgspnstdrlksvavkifsphesrafsnelavfrglqqspigsdr
tsaspagnlypsshpnvvsllgadivtdtalksslttpmireyrlvlefanagslrhllssgewitlqqcmklsrditsg
laflhgdltdntavgakpaiahrdfkpenillrsdgsaclsdfgqaalldrgsttpldfmsasdtkspaselgtpptlda
mpkagtlrymapelldgainftgvallrtdvyslglvlwellcatllsdlsparspqvsspseadgipldglpacrdspa
qprvhqkrrhwlpyerelgescsspyalrqwvstekrrpagnpswfehaplvqfyrtinecwdpepearltadcvlerlh
vlqtelakshflrtsavtsns
>T265_05289 Cyclin-dependent kinase 5 activator 1
mgtvlsnsssaahvetkshqfhnqcylndrasltdlsdhlypkrslnrrssndygdpsllevcssrvthngcirnstyqp
gglrsrqtnllatpiapgstglkriifpglskktkpvnptvtvrkaqrsqsgiatfrdqceetlgsvtpsifrrrsrgns
yfsnyphhrelrnsgvsfsaaledseyqqsqheidaiqpytderrgsyanggrtgtpycgphdslkpmctackhlsiscy
qpspvkanlnaepfaglnshihtsdtvqpprhvhfnsrrqfsepnafmqmshascvtclellnqvplvrtspqrpvsnce
cqhdmyteterrvnpvcdlsgrmhqlqrcasshstsrrvikgmphqhspsdgvtassgnhpyhhsipahlgnariecsps
yrrdkkpyaffsqlsinaasptrvigsphpviahrvqssvqpspassripavpeepltsfgksreyagihrrnttvveis
pqvpanepgieskdfswgknltkslscyalrffsqhhqansfrsrvvgktdtenfprsmiprlraekskrkvleksqdkk
qpgisaqsksghekhqldwdvessqstlchsvpwcesrpvvlskntasqacaethkpadveekripnsnqpirnnlpkly
lsecqghqtehclipysttsycgfklecdlasqwmrkegrsihycahsvdprqtgfkastsellrclsffvvarlqlasl
ntstsrtrsnrlrllqpniivnwiravdrallvqgwselafmnpanvvflfmmlkdclkcavnserelhtivmaclylsy
symgneisyplkpfliaetnqllmennngnrkvfdsenallngfessirakvidqvrnrfwqyclriinaksqdmlhvna
dslrftelfselksydsqispvsvpvrlsstpk
>T265_06736 hypothetical protein T265_06736
mdqlrnsspldlqaispmflqasdcpnyrlddhfrltddsetssigiwlemdrnlnaledrhenkpseledmnierigsf
qssrisptnvehtspehnltslgthvaplrrearpsthsgtvkyttnlralspdgnivqseiirnyeipsdiiaegsdvp
ivdetdehgiwldglkghqgkesitninfsthlkisktaegsvmgsdisesenrpasstiplgasavtpfgspeatsnsq
qepsgtvdylaeanqqdrmkqkrketesqkeqqdiakeemgqepdgkqthdglyaleqnvgdssqntvsreqetnkenle
gqitldekddgrqrferpnsqdyqtepnalddhgnllegfglppgdkarrvkpvddsaqgtctsskitdasrshirklhv
llkdtckdleeiqsgisqkdfrpckpfiehidqipntlnnliptleyspyeedlwkahegivrvleetkkkppliilhll
elgfyifevgtllcedllpscfahlvhailsrvqtaslfsrhdgqdvvatfleyltqhrysvlsmedfdaserscahtwl
eieehsnasdveqennlngqeimsadrsgtskngrtvlhndklsplsgetrpfvptadlmnpeatahtgtvkyttrlral
spdgnivesevvrsygmlsntflgvnqclvdetdehqlcfeglpgqkdndylpcisflthlkilkaaensertvdsptqe
ldpagpvipplanetsvqadtllsprndplgvddptkvsylqqsdqaihndptrytpqevspreqqntqqemvqysreel
strtqeeakqetgepkrvlirqkrstqlseeaspepnygqpdphpelqatqyplpdleqnsngtneqksprgmledisqq
lsatlqedqqtgiqevphitilpqnssktsqqgledpeeelqmsvigvneqqdelkeeiteqaqnqpihqespqevvegs
rhgssqqlqgepdqstkqptdvlllgqkseeasensrqemeklqtkpemlqkgmqdleqgsreinvqeprqesveefqqv
fqtlqpqnyerteesmnvismvqerpkmsdellkkpepdlrkphsereeapeelqveerglevmnklgvqqdsaeevfed
prnelsrgmqkqleqdaeksergslqimneviqhldlephserkgshevmqilekiskdeeskqqasrkiveysdkkerq
khshdseqlhyplgsvkpplrdvnqkdttmkvhgiedtkrnvchsskitnlsrsyigklrallkdackdlgdiqsgiaqr
dfrpckpfiervdqvphilkeliptleyspyekdlwkarddiirtldvtrdkpaliilrllelgfyifevgallcenilp
prfahlvhailsrvhrlsagrvvrqiihvpksfdplvstyckdrrlerienfcncqirllepthprsefcppdcrtlevn
fdpvrgkhvgfldllnrcvhpkrcvariattvlrrangteseirghelmqasqprprllevradicagprqhlagmrgat
esevlsksafv
>T265_02194 adenylate cyclase 9
mgraknakkvirlqlfdrcsggifnlrfdseilesfysecslpravgrfrfgtafmtlgclvwllysavmrfprwecyig
gllcgillsascfgisfvkaffkrhflwisaiysclcsllallpftlrspplslafnlsiatqlivllytmiplrlwqll
lvcgplsliqiilasarygsigasviflhivahvyvhtiglilhlmsqvwrrstflhlgynalmrkelkkeqelrddmir
slmpsevaqevmrdvgkdddadegdedmdgenrgsrkksrsrrnpkrktqtaeeseddmvmgamgfsdefeddedglntk
kastvsatdydgqvagdvedapsgspqaslvpkstappravtfrkfhvsqlenvsvlfadivgftkmssnksashlvyll
ndlfgrfdrlcevtgcekiatlgdcyycvagcpnpvddhaeravemgramclaiqqfdedhkesvnmrvgvhtgkvicgl
vgtrrfkfdvwsndvtlanemestghpgkvhiseatygfvkdiyevsdgeavpdirkfkvlveffnkeeqcfaikhtqde
amiktffiekrfdgkpvyslppidlsqavpastggttapsqslidnaeekvgsesdrklstvvsaalnerhastdqkpap
vepvdrrsdvqmlealksladvedvfifppispillyfyssqveacyrrlglmrpkgmaikklswstpriaplinasvaf
vlfitiliscfvvfpdsrmatpspafyitatialvlqgifvallfadlaawiggrpprksavsgpvcdwrrcvlhtyfic
frwrlrnfigalflvlpalvilsnfngsffndlgnlpllfvahyrilfgiffafmlfhftlfssfsswtkslaaciactv
aiilialpkklfipspvaafhtvwnsnettwdnglyrpwtqpalhadyvweisvvllvtfalvaalnrefdisfrlsfhr
dfqaleakqaiaqqkvqadwlleniipyyimddlrrnnkyskhivdagvvfatisnfaefydeqyqggqemlrvlneifa
dfehqltsakykdvekiktigacfmaasglnmiergrnkkpdahlyalmdfaidvihtldefnrqmfnfqfemkvgynvg
evtagvigttkllydiwgdtvnvasrmystgqkgriqvteavakrlesryvfeyrgevfvkgkgdmktyllchrrte
>T265_04834 hypothetical protein T265_04834
mvptsagisnsvfkprypvylaafnvrtlkqagqqaalaltldslgidvccvsetgiqdasivieltapsvstrfrlrts
ddpeaaavgyagvgivlshraevslldwipvdsrlcavrlttsvrslvivsiyaptdcnsdavkdrfydapnallrrtks
sdvvvvaediivqvsrlstsetqlggryvldsvrtgngerllqlcadlrlflcskasrndrnrmatwclstagrpqtqiy
hiaisycwngsipdyssfwnkfmdsgpalvrgflplrfpgprklrtnslaterledpdvrrtywnhfreslpsappsdvd
syweeiaislhsagnfacdttqpgapkaldirrtvaqlksrrnvpagpqhkpmprairrqvkgcplspllfnfvideims
rtleglqnpgvqiacaenlvdleyaddivlmfeerekaqafmdeltkvipsfdsangshlpcindqlalwdvttqvyqdp
rddvdvatcllrcyalssrvvrnkfkgrthttsdrksllpyyaiglyeflcsswqhiritlegwaspsstlvsyahlrnr
gppwhlgylsstgspwralclvtteyveliqlitdtehllsdsispcfkdeqtllselldeftdnqpsdleppsrvnrsp
lrqstrwnlsytdpwprwrcvafspeqsaqgcsyrqvavgyscgsievidllalsnepngtrqtsivlsspcssqssvtd
fksclfplihiafvdschllachfsghvdlwhldweakryparlmarlcveqlcpnkrtkfpltaadydsqssilvlagl
rsnpapvtqlnqsfelhsfhvslsppylahiqssesdsclpatgllsylhrgktaltqwisevirhvhrpypsgtdvvaf
lqmnssgqttviaalhcfgtcsvwslprldplflvlgcspsdvspssnafvdpsqpfrltwwalpskkedsdgltgavdn
tddlaqlvvlrergelsilkfgdmqidklmlderqvhelnlscyasfayvdqassgkiilldqkapsdalwktvifgdkt
danrrvlrairlssttpsglynhlirkgcyqdaiqlalrhqqdvelvyqqqwldlsrqvsdlcglptiidstlalirhrp
mwvlrqclsfipsthanvsvsagdffasmrhllklglervsdlstehteqmqeavrtqllrrlfhvecladillaeqane
depfltdptvnyhypldclvehlhafrqhalldiarfyadserfsavcvmmnkfpltvgshrlalasslcetihpasyvt
hllappsfpveaeppyasrgtefemtaverlyseltfpaaeltklitwlmrrarqidtraglvshslallelgeaiclqf
acdgsiepqdgselhdclvslrrlrfeftqlsqivyevskdtrtnptraslsvqssskqialarfgfshfsklsiedrid
lllqikrakmvmqkshivhpvllswgqlmvyikqigdgrhirkwttyslvrlasyhtfdilaqlagmieagtlrqlfqei
lpplpfqhsarrvlnyrdscgltdmelltcileavsqyepavtmqvdkqpadtfkiylkdvnhlisllfrclansanlpa
dknesaqltcalqifakcasaltsllslsasiekqlghtvrlgvtsvgdfarcaydtsrlqrflahwmstilgllhpenv
tkapgpceeaekeqllkkvesfigqlrdllhkalsgcpaeqwiptglqfslltagniqlfelsermqseylndqvegkss
lhvwsicllhalrnyvdtcvpraslqsgvrtkkleslppnermarhclslfltldsrvpldrsvkkafemeqclldvsaf
lssvtehlpstqqslptapfhlrpmwttdsesmkhqrttlfsiallamlkslrrshtnrrkflellgtdalfrigrlfll
dmiattdcfvraafkylattfthvlpievtdhilelviqatrmshpsawsmcalwashfseknkpcplepvttstgwtal
hglfriartkpteskdsillddstlivevfrlwlaqyalahgptdyldnlyrllavcwyrleslltenaveeqlgmlpqp
lqslcrelqtrvsdvtprhysamygkgssleshleaclpylylpvnsptsdvfmtvlvdgqrlkhgptidvrerswwrlf
lhhwlftdrrsdpvrypsrktpslstsagdfrlslayavveatfvklggdlavlddilfqlassvrlmetqipeyvfrpe
pvsfadqsqlvtlayafgawtqpddsyrasdcfisgemalenlskpvlgvvpkafqsvvnffgykavaqqlcdrvtailp
vfdsirfnedevykqqtiqtlcathfsvgvrlclysnrplveacnarlihlfleqprwnleveeeitrlascmlqshdts
ksdllqfceetlypsiqdlpalrllfsliaaadacsnqtclldeipvdthqsiltlftscpnctrlaeqigyarfiqllk
spfsqetngwrhhelsvyliteqmagtvakmlslfpatiesrlspgdlyamyslntlqsessfrqfqdksstlrpllqni
clpmdvdsferlrnwvyefvfnkmsnqltveqrrwvlaetadflrrsncvanhllnlftsgtelppeteelrqkvleqir
lsltqfdsvvrhlsfvpfprksapekqtepdrpspsgfyaqfliltpglesqaidlleqlietvsssdqfetdggnivnd
kmewfanylplclhvlqlssctqqsllvkaassmvipykslsefiltesgmmtdgvetyriqreqgpkrlfhylhtsvnr
itelndgtmepnstftkllgalmcncairrlhgsalwtqilsvrsaslwdkppptplcvfqasleflseqstlpcstlrt
lvhtiasipsdlssttaslneftesllsealsltsedtdrqrstllhlsdkmqtvielfllligdsldspvptergknrq
rldsqlwacwfelchrsglfaesnfnlsaylllhqwvkyglpphglavaalnamkqsrippqsdsirwsmalesnifnic
lcqrdqvlvldtlhtlcahasvanlldvdvcvcfvclhgqlwpdlvrrikdephpvcpplfrhilraielylsqqncnds
ghiftahcmtllhraglwieagrlarilqgsladhtafqtlfnfvrrellp
>T265_08932 ATP-binding cassette sub-family G member 2
mtfvtmstrhtrlvnipsvhekpfranksrqslisflspitavstahpvpmisplleeepenfenqsaktsprlenllls
degrtpskfctsfdhlldrtpkctdetvngymhsitdtnrhrnanvfepdvkagfsegdrnptlvdhtglepqqspasan
vpasqpdtlrtvhggpplarhtatfrspsltrtsgpalftspdsqnnqtlgeissvmrnktvrhmgapdqdlfqhwgdtl
sctspvsstqdavqcqhrtaprvsygptypdgskhysrldslssavsisgpftqfsrdlmpsspgihasvvelpgyprsg
esvtsqttylsgstlsfhhisyevklkkmpwsrpvtktvlndvsgllrpglnaimgptgsgksslldvlagrkdprflsg
qvlvdgvpqpknfkcisgyvvqddivmgtltvrenlhfsaalrmtvrcskaerrrkvdeiieelgltsvadskigtdlir
gvsggerkrtnigmelitdppvlfldeptplqdafmagqviktlknlsrrgrtiifsihqpkysiyklfdsltmvfrgrl
vyhgrakyapieyflklgyvcenhnnpsdffmdilhgeaphrptggpdsdtpldepehihlvgerlvkewdesaeyelil
kevaaiakrlhpdgagppgngksaittdvsyavpfcrqlnqvcwrtslnllrdplasvvqtlvylffalsmgtvyfqmdt
slesgiqnraglfffstlqvvfvnlgsielfikervlfihenssgyyrisayflskilcdilptkvlpvllfmpicywma
gllpevgaffyfelllsittlaaaaialfmsatftlfgianvvvsilfvfmmvfggylinlksmaawlswlrylsifrys
mgglltaemrsltfcpitntsvpgapdnrqcqsgtlylrdqdlpyatawdlwsnvfgqvlimiffyilcyvqlrrinkyk
>T265_09343 hypothetical protein T265_09343
mfnrgrstfvgglrdmsaeavvcstfgiqpgivkqtkekfasdtesssynvfnkvarssrgssanaslkseydfalrgds
ggkynqsgsvfrrpplfgresgiakgyfsegsihnireingvaprlsntprtgdlaahtrgiserkehnfrgsllstqmi
stddsygnafnghndinlnngcrvfgtvedfgaertdlessirfppvaksptkrtlvstgqdgslsespangtfenlksd
kmarfrpnisnplsedlsnknlfpthikqtpfsyihsndvanqrelihqsytaapfqfadrpasdatkltafrspramst
kmkrlypissgtlyakseftsqrpsseynpvqimqhnpapvnlspcspwdkwsgqekpvavgaetsdsysnnslqssiqv
qtkpqfreqrrtekcrplsrhsgslvsnvfenptyavslsmhndvlqnigppesktvedvarksvndsqegsigalqghg
arrcksfvmhrsntislskadsysegrreksahvletsrfpqtcwwtypylsnrhyryppqkavhsdgynerisrskade
pkdrviqqetleemkehlaeckkshdtrdvvpdkahlikdennsqppkplqapslrkhstekhafgrgcqkkaslngvhn
envsqlfaernyqpsttfddqkiissraeqenvlqnhdtsvkttlpmskthqgdmktqsarqssslesqsrffgppprew
vpgghsenptgrpilrsnsqpqtgafkkdsdlvesttkrpsreaingaipkppllempdvlnspkhqkgdlehcdpsdvn
rtmkrrtlsmpssnrnssssisqrpeytvltqkleeqfrtatswikpkvttaplskskpkdldpepsngkpvveksenka
eaaltarpsyswpqsgnaagktiqpmqkqlmmelaetlakrtenvdtlqfsssppkteftetkqgnipphtspevaavss
kvkpddlfafpkpfapmnstlkhmgatnetvgcrdappnvrpgvttsespvgmfnsapfpitnlvpmqndkqvgntdqtv
gfrdaasnfrpgvttkepsvgmfnpvpfpstnpvpahndkielesghvetrepvpvftppskapsmpvfgqisdsdqltn
skvqhgpingdakipdpiskeqskptprprvlfppddklttthdyevdsrissptqlsndyrglvmsndlrmyksniedt
sdtasncsttieplrrsrkqyprprmqftdpspdipelrtasatlgpkpyripphfqrhkttelseerspslerpnsapa
tahtavkpnplanlpkypwkpyplnp
>T265_14473 hypothetical protein T265_14473, partial
isfleydytkyykllkqlssscssrqhrhiedppllksrefsksalvltsddqdggglypptkldyrpnsqqakyawgss
vlnllrlrsrtverggemmdsepqataakrtssthladntvkrnktkhrhsrygksdmafesnkkqeeffkqqlchiesq
teylsgtlkcevtgisgpcdyfnkdefkvtlkhgppilatlfelnetipnyipvhrstvnlaekgtveekwvlhgrvntt
ppssqghkddvykdrvlmrnsscsnqtwdnpayvfspaidsvftlkiieikrlgksellqhqafdlldllkpkcyevsvn
lkhsgrvrfnflvewspladtddlnfvyympthlrksnsnseskqkypsirqqlnardrstsaevkssgsnlhsteaghv
nkswqtspgadqtpststdssvdvsrtrsctlrtsgeripawqpqlsqarsrevtivglhqnhhgerhshdkprlrhwis
mpdleeknleeprqkprlrgprnsvindtldtgfllneesdldavvsqaqivvlepsitsdivlhlpktntartsetqak
paiserfqkiyyklsllqnphsafprllqrlkselrnletvieqtslktptkvkdkvskdfrwtdkfqasrtkpvpvist
pesceigkvdtltqlwesfafldekkdgrrksnetssissitpskedstvvkttlsgslssgcpeldnvidwhlnyvdhl
lsrlgtpnyshesmrvvensftafvnasqmglrkplnlartpihayfsglalagqadvlrelsdlvsdgagdpyeamcry
vlrligkkgpeapsdectrlmeplvwsdmtngcpgedrdenrpiphfilrlsslqtrlvefysdyissqwpnldvknvve
tlledlcdieingetqttipltqlkqrlklsaasygnsrtgdnfnnrllqvlsylagqshvqmklrgptasqmlsalpyf
krsyqtlfglyqvkranqqtanaqmstgqafdciefrqlpliagystktwldvvslidsadsevskkavkllceidrqmc
evaaqlrqrtehsfrtdqtfelpmllsagppvhctmalmelfaqsiestgffpplwtsmiwgieqqtlpekrrqclrgla
llleqqhrrlnwragtgfrpnsrseteiiealsvaagsmlvthlsvndldkeireiarrvlrklkvqtaakqttpqgqqv
rmvwgrllnk
>T265_13718 baculoviral IAP repeat-containing protein 6
mevvaqgfipshvplsklcyfpplnavvgassagslylfdgssgrlirsidktilqpdyetcltyfatreslvitrghlf
narshytdilllddilcepvqntkdivtlefnaeqatlldtilmsdlgqvsvlkengvtitynntgavrdakwktltitg
phstltqwvhwillhatsedhlpvsnlmsstdnrlvrllisdelliasiyfsssrhmdvenyrrltfcnwphtnyrhilt
aadvfsfvilhparsfcfylearsseparkqtistspisvlsstaskdfiatctltgdvtiwdvssfnrnamefrlvdll
ssvcnedvnasqlevhsacllapksaaqsldrivvnsprpgtlrhypaehhlilgcrlpdyviasvqrstlvnvasmqps
pvqslattgnssslclvvvrlfplnamsliwaqdnipvsprerimsepevgvlcesylspptltlfdpsakshvfsgnye
gfdvemeqpnsedmdfqdvdgtsdqvgpiflipngdsvtheltqhesdgedeeghqafhaysesdeedlkadteaedqsk
avieqlmaypnmpcleekgaitfyaslglssvaqefaepslvrlaanehlsptpsgdsdaclpsalggsdveshpfseql
eqacgpsapaalpeltetgdprlsfrmpkilgitslhhaagappksrllhllpvtadgigeqsilvccsyppqesaiptc
essavvfggslyvhsyrsaetstnsspiseqalvgidlppdlcpeevcivqplsnvpssdteqselasdsspqvdvnksv
sesagfsfhlhclllttsgslvkvllrpegsqtmivlpspprssprptcitycsetgficigdtsgiltvynpkidwdrg
tlllsteaagteqldktdgmdqnghlfayssnrpidaliimtrliashplqsrilvtfnapigwsevtlgneatgssdtl
gtdsvtgasgskarrkasvfsrlpdtlianesvespltgdgahhsetvsvlarlvvrhllaspgvknnssvalrnrnlag
aalavqlaltggpsarmweynpthvalqgllptnsdtasqpqpscsvqmlpkllrrdhrtqetdgfeyfleinllraysl
shfglhllladpkvqnsfsvyitllrqtisstattacshcedpmdpldlpgdpdlmvhdlqapfidedprvshptplptk
gdspeftrhpisqirlrelngeivagpyllsdfinpdgqyaflpltspdlfkcrsrlfgihfriipgsttqldddssaml
grstlsdlfyqigltvhcfvrpayqcrspcssgdgpdstrpstpvvtrmvpvsheraqrlallrsmqfhtdllgllesmg
tqrwqinvekfgclgrhpqlifrsalqllnwiattyhhelhwpndvlshlftetakiskhlvlnllvladrqvvqmglnc
flallslekmwlgtscdarrpvdsfqdnlfqlfssetdflarcfftaqcssgadallsligvflsdssphptgqltrqlm
hvvqclasryrdqtsvltcfgelktmteylmakyglyydfgdptvfelgtaqwshlglnttalpfpqrtrgsttsrikvl
nslidftahphsesgetddadehigshqaptsvlkpdpsksstasasktsglpaayitflaggsakslvsnhvqpnvtfa
qavagpstasgetslfpalqnsahleayladlitltrsipspstnsprpsgalriggslfpdlqdwpmrglldveplrvg
sgegcvescsgcklervgfftgfpvdsdggtamvstpqaeqntelacllaatehltfpaeayhlvisrmhpgaertvvla
fhppsvnqidsfsghlltdviipvnpylacltvealldehaggfdfgardggsrlilvstlisqqpvvlrdinppvpfsr
lrititaaldctltrarfhlgayfgrsgllsqamtssvgrqsrnwewilssgcapphseeifgdcdirkdpliyrlcsli
ngnlsalnmvqtellqilqqshaeeshslsktpscatenksatlvsalytrcwdlrfqvnwlqrlldrllshgtltpgeg
epehnksamdllctlpvdntryllencmlsllthltqlkthiidsttqlersqrqnvppfkeelnemlstlmrttfpsgt
rsmqlmvrttksffdrnllevvlvildllfesqsvgvestcvrklaevidsqgavqssligrlgllrwyydkrlqsfpkd
gesgsnlprenvtnltnsplaryecsraifyrwhvhrlsqhlkkftaarrqryerivrdqfplgslfversmelrllslm
rlcipsgapgsnntlsqssgfgipalpgprllidgsavltpevprgvnisspsktilvlqqmipsavnelvhlglvqfps
mifdrcytesvspqsfflvckligrlvnhltsdqineifapgtsklsesplfrlihrlccttdevmaaakdllihgltli
lrytsplarstgagssskslddsndiqtftslpftslteypstplssipcaslpfvllngavrsilntssspdsvdllhg
aasldgrrtllnlisecfaqllrrqsasllagpadscvntknvlhlflalsgeprfepwrltvtpsdsiitldidvldql
lqdlltevktvsnsvmemivltlrfvatvasqsdtlrlhllqsqefsafidfilqkpptsesnvvgvlgthamevlfswf
afttwkptagdsvhpfdrfcierfltllnhgnrplkknsepsksigfhcgpsdlqavlleavyrrlqtihqpivlntkvm
seacpivlcsshtvtnlsfellldlttnvlkcfhgtngkflcnaeerscltarstifdadyeasqskfalwstrllegyd
vefserdedpdadsgmsrlvcclfpgrcsdaptysslistsdfhgrlmarifycllvrllsdseatdahssffyftgfai
ellidllqrataprevcrivtlaclvggwptlrrlseqlfndfypnttmdwvlfalitfvtkhsisrsyflhhvrsssts
nrvscplllllaycysdicgqddeiaeisirtflfqsshdadmsgllnqriqsflsdlqfeprvylgiselgqsavvhgl
pngefpsasssllthylpagisapitafsgsaldhwrnvaripptpmtiqdtllgvtmtsqqdaygkplcdfssvasfqs
dvidgesaslnmalaarnpsgnttfplylgslsrnvdrdtadlavilakstsslsdqllsilaasdqsqrfvsvtvrfpc
liwlcsvvmessdtaveqgpsavtlecyrdipgqsqcslvatheakatprtsngersfdipqpnppcislvfppclvshl
rlrlyksrdlsrkltlsalrlygrhvepaesfstrhysgreiskltqpsdmassiallhvihnqvlahgipfelvtdslv
erltssvihsslskelsaqvnqlsaiaachqefrelvselcdlsstefessgrpsmksttdwldprqlssseqsrstywg
tspnstvlaerilinlisppnalftgsrgwnkrlashvlfkllrdedccpashettsllqnqgsvgypdffpfvfhaqes
srpmpplsfgpmvsicstssqrlvtwlclhadggrserleqillwlkrlcepgllskklhralpvdygaellsvlagvfw
hmahsteeawrhiitddfvclalykklgvifltsfmctqfrppllvsdlvlvalaaalimamllfllysmvynkafdlfl
rsptlrtpssrlglrtfaealtgllcslcaiqpsaltcilrqfieerctnphgnpdvqihlhliatmvrseqainhqfis
shnethgcslpaccewlrahlisdneasslrplharmqllsrllqpdqpnllrlylgrivtdrvlpslfqyftrfpsmss
rlsvrqnssmlqapdykqlcfdavrlcralmtplnadflsnnatghavsphmfqlqlasflaqtleqvldrreihipefa
qsllleslrpttgsraiavfavrdpnnpydpaltltgpplapnklppikalsvgalcawirhsarnlefdcsvhpslaqa
illlntsdpcgtgdfsnkriplviahlrlmlcallypyaaipsrlscnasakdlpalcgfelalarkppsnpdntftisd
wqsahplplgaasdqwnldcmahvayghmqtgfepisllirprahwdvtieatvkepacsihfspiptfssilveagvlq
llsecamrlqhvdsvfestyltddlqtteldrqkcttkdcktdvnseglkkwknfldsrssvtisetsclslldnllegt
haskirrglptnaeqpgssimplhsfltylvflrlpgyakslaeftaqcneftehaddassddpsanspilcdllgrils
lphfpvgsgaltleqtvltgdsadprldavrstsfealcsyymtlpslsndeieaigwqhihggvlelilnfldclshgd
tkrstvpsnekcaknsptsltvipfrhrhiiqtakvdfereltastrqaiqkptsaysgdvtttskpspesnavawakgt
gfstgscasawsaealriksaretgyatlffdtlsaflfifttrlsgplvqtialqlkqssllllltnylrndsaldlan
qvplyrsvfrlirviayspqlhwifsstastvgaqqeqivhealaatnvwlsnptsmlsqldalesapplpgnldrscpa
qllqalqsyminyeehlrklgfpsrhvesgvsafarlpprhpmsntnqakrrsglvrqhsiryrnsrrqlfkevakassa
tkvptrigstlasacdthlerrlseqhppaqlaepetleagvdpfdliqwkkqsvplgllqpnsgfldahwdeqspmaes
vgepvdteshsveaksvqvvgradvssfagtdevqhgeleesmealdellpiptqtipfademfeptpeketseeatdtv
aplpgrsgtdshttssfagedfhiliselqttlclvqfsvwtlhaarslvafeneatsdstlrhlpttappgmsgtqkle
tasehnayldtlkplqfrmiemlsdpvdrqvkaliphqflgtiaeieglnveteqntpfslptqphssnqqpkqpihqpt
rdhdprsltrarrlaqeiitlstglplseessvfvradenhvcmlktlitgppdtpyengcfvfdicipaqypsspplfc
llttgkntvrfnpnlyadghvclsilntwqgrpeerwdpktsnllqvlvsiqslifvsepyfnepgyecnygtplgqres
qrynlniraatlrwamldqlcnppagfeevvynhfklkreailvqlerwvaectqgtsstskehqkrmadclaalkqqfs
rldvdfddwkak
>T265_05797 hypothetical protein T265_05797
mhradadfeggscyeglsgaqklvnqvdscmdavacldhtkrptrlryerdtilaikehalvsdlnvddtlfrvntvaqr
sgrgkskctpsktqcdrprdtgaivlgpqkrtwntgchvsyptgrdnsdtgftragkvsdyrgkerqlsrnpgdfkqdfr
gagrdrgglrrnegqfsrgrfhdrhggqrpghfaeepewfsegpttvtetielgrvlededgdssaiftrklatppispt
dggdretddvsglqntnpnmsqtgtarspqsqlqdspqsspsgetpgsrfrylfpkpdvnsdkktsaindqllgllkgas
gqsvsspekhngiltqpesnvnsvlqvenklrslllghnlprstgpfqqklgqrevstagnsytagpkpkiltveeieaq
lnlstkppvsvpvanlqhaeierpteqpstliqtrtpsvttvhststsnlapvlhslaaqqqhqavctkqlqlhtplvpf
gilsnpmvrlpsatnamsasarinqlqhadlpttlgvsdsihqgstlhpwdsqgnigtntsrtpigssvinsvlqnclnt
plltdfnnrpsnvlhphtgpiinsltaprrpivkaqqntpislgsplshmgvtspndtagfdgytqnmdrrffhlpassh
fqvpgeplnagdkpqlsnffhtggdefcistpcgahlgqpvnaltssnnnnsgsvclpakmrasrpqsensfaffsqlvd
mdrsgvsslgcpktssafnhllsasmkaktleeieh
>T265_12061 remodeling and spacing factor 1
mllllletqfdrnqafkekvnlrsavdlrfrplgtdvwgrnywllkdsevnvllyreeaehekiqlvcettdeirqlhhe
lkdacppeskladilvhqctpsnslletiattllhngiatteseqldsassvmdrevkpfppspstppptpiptvtngsa
apvvpsnlliktedtelctkasplssegpigekaeensvdnihcvkpdpqppgddesttdgkvingectqpaengkkcqs
nkrttkvkpngndptevrrsgrqrkpvefltmetlqpkrtrssaavtkpqevhtkegnkivlskhskkrgsksklpqvpg
digtisgnhnneskqrrkkkkrrrrrkdgsrsnpwlcsssssesfdeddtfehalqqqfaessdsdarrakkansisdwn
dkpesdfnpddigsdsdadsltqgrnlarqkrlqrklssvgashlvpeqespcqvcfrchlpewmllcdrcdlghhamcl
rpplliipegdwfcprcqhatlvsalaecadavdaeqkkqtlfkrmqerlnyvnismtniladeddgdadkvsrtrnrsr
qgiiyresdssdglsedpssgaesftassddddhsegnqrvrgvkprtrfprtarnrravrlnsssesevttysssdssa
esppvpaprstrkrqahynlseafkhldevleedekyqqekrlrksrktnasdasgneagsqepaerpggrsrgkdlsni
lgpdwkdwepskprsrrrrlggqlssssdesdvdgkshrdsvdddtdfkpsgvssevselegeefgsssatssdnswlca
srrarkkrnrsvrpsrhqnrlrkrrrpipqfeeseneasgevlhrpkrnrtvvsyresdeqdeddppfqklrtkarrgfs
ddekssndnlsggsadrgsvhvsntprverknrrrilssseseyrpedemtgnqspteqkypadtvsdlsdelshtklki
sesspeqstifeqsvsegpivtsaippvslasscfdwkhdshklqsqsdeesvldetddllprrplshsispkpdiepgs
lymakespdife
>T265_07729 glutamate receptor AMPA
msngigrdslrnfpsnlkkeclleakdaygtwypakvreikdgkvhihfcnwssrydtwypitsnclralkristsvsst
ntkvpnnqddrslpsdkaprttssppthfelgsyvmaswkneyeylaeviahrhrqgdnsqyrlryvwdnviewtpihrm
rkatqfeidyvlkfcrehvssgagkrpsdgplkinsresrisvsegkstrsvttgsevknresgpkvdgviqtsrptqss
pspgttsmerkttpisspcfdsveqddmvydktvlqfheacrkrrelkrqaiepnqqvvakiedcssrtngaasetsesr
catakdeasmlsspeldikpakvarlaertvvspksspkpsvkpvsspatdlapdktdiipvtspikpptvtitpatvps
vkklaasprpktetekkvtstvakqsqppitapaksrppviypcpfcprqlrhskllaahisnyhkdvahpansvrgvtt
kstrivrsspkslespvivertqptstlspsvvtsvastaksvakspgpskpmrvlccircdshcnvadnysgliqcssc
lccmheacygvspattsparrtflcdgcllktrparqsridealldayvrggefpwsftkeectmrklvsettdllhwsy
klrpfidtgwtilngtkapsppipdpvlpthrasshkekdsvagkkqeenpsrlqdshetsaneehvnrlymalreslvd
sgseprpsrrslsnslsdetpfpsslpdsecpttcwpltddvdgnevsivdphlsqqvltgflqelgpnvisefvdlgtd
ptagdvevadvsyflprnsieksipqqssgetqsdvgslpvsttetptkglgsllsspsgvtsllqatvskslssnnrfd
rplsqngvidgppspilsrgplsmdlafpsenfpakcsptkldspprsptsdknsdvssnpinatgistvvdfmddplln
vptsetppqpstqlhtptqcpsstpissgseicsgppgacatatnlsaadvdwftvttvangpyqspvtssmpssksslk
etlchpaimydtlgssatfsldaitdtltpedvsgahleldqldqfiltplertlsimeshldsvtaqlitleqgvnwsa
spkplarrsfdmteqevseyytpssetssafgsspslslsptgiheevlsginqfcprsaislsdrctkqaarqlyrfts
lqrctdtpltanstlklgstrlspgrknsslfskrlpstvrllddrl
>T265_11016 Cullin-associated Nedd8-dissociated protein 1
mdatpnktvgallekvclyilsysasffvqmvstdtdyrfmgindlinelqadslrldaqsekkvvnlvlhllrdpsgev
qglavksyvffcvrsstprfrlgpltnkvkeqlvsaivkdlivtmdkgndeqlrgvcsiglktvinslpatndartimnd
clvplmhmavshtddnvrieacevlgelinhlgnrltahnrdlldcmlcnlssqqntlrkratqalgglawivspdllas
lfvyllsrlrnaslfvcssgkefsdeqvtamvadhpllqrpllidqlkqsasselvktmlqclnlisrqllrtpqqiqpv
tqllawilqqpgsagaadmddvhelaiqsletvvrccprvillnlpeliallcdrlqydpnyeynvgeddmtvdnsdseg
edeeadysddedyswkvrraaaraleavvltypektadfyqsiapllikrfndheepvrlnifscfatllrqtritpsas
svsfhsqpkvtesyyhqhmnyshlhtrttspdcsisqaclhelaaqlkdpesaqsrllallpticqavqrqasvtsrraa
ssrgapgiqhvafmlnrdlalalpghlgehlnniftlihtysqdpttnntvkidmvnlvvlllgthnpvcftsnlnllvq
lalwamhdpfyrvalegleltqilscylrqlgqegqtqtllaplytlleanerdlelkekavtsaavfinqlgdligadr
leqclevlyrrltneltrlttvraihiisvspftlnlrqflpkasdelatflskndrllrlatlrclytiwskhpglvgp
hcldtvfevlpklltseqdqlaihlvslllesfsaehnglddritqfittnafvqpviglahspllrgqalgamlrlmra
igrrairsgqeqggimtlflsrllaplngsgllvvsgstslfllhrdalpslaqcvaellaelptvsssstasisvasvg
vavdrliaavrnqdssvtqiylnllilgelgrkvdlsdrkdlreifistlsaqpshtssipggpvlangvsvieevrpaa
alglgrlvvgqpqsllpilvarisevasvhttttqgdpsgvghqhqlyhmlqalrevlvhlagystsallkkhlddiwcl
lmassglpeegtrlvvaeclgrlilvsprdlinrlrrqlasaeascplvrctlvtairsiliatdldtnshhpmlsgqsr
ldsfdwttigllpsglllstvassplqqhefddpekttrtavlvevdsilrseqppplldflsrladpdilvrraslial
ntaahhrpglvrpllnmpldlsghvttllkllygetvvrpelirevemgpfkrkeddgldlrkcafecmftllencldkl
vmsefldplikglkdhtdiqllsyqilqhvacvrpleiaakmealsvplkavllskpkedwvkqelekqqelsraavaai
vqfksienidknrsyldllrtietepalksmyttmaaqdnpasfsrkisgaapsyaynp
>T265_02612 collagen alpha-2(IV) chain
mgrrpssksiksfflfssnpqvarppspricgllligcpsvraigelvnntqwpclgllaivfalstiirqlyyiffsvl
ehspekcidictpdkcqclgnkghegrpgpmgsfgpegpvgepgvpgtqgemgdkghigmtgkpgpkgiagelglpgipg
vpgevghpgvrgppgdpgdsgcvgetgdlgpkgeqglhgspgypgqqglkgmkgfpgdsrqglqgakgepgspgevglqg
dvgekgemgvtgkrgfdgspgsqgipgevgprgpngtytyynvirgdpgpkgqpgppgynceiseeellrilqgptgdvg
ftgpkgfpglpgetgdagyegttgvkgekgrpgdeglpgdpgedgdpgppgemgesgvdgppggpggpgakgdrgahgrd
gqrgskgkpgppgkmacpagdtikgqkgepgypgekgeagdigqrgktgekgfrgdegrrgpegipgqqcqpgpfgpvgr
kgepgvpgepgrpgrdgepgvsgergkpgddgveeigypgavgvegfrgrkgergepgepgekgyaasygigetgprgep
gepgddghvgtdgypgppgpkgkplevcplcpdgefgdrgdpgrmgppgwkgttglfgergdrgpagedapmgapgpkgi
kgmigetgdlgepgetgepavvtldvmevvpgdkgeegpqgsrgdvggrgeegppgergdrgrqgppgeagepgdiggvg
dsgdsglpgepgeniaffvgetgekgdtghpgfkgnkgiagdrgkcepteyldvtalvgdrgpkgepgelgekgprgerg
rkgeigqpalpaelgdpgtpglpgpkgemgptgiqgsegkvgepatsipgepgdegprgsdgppgpkgehevpspivalf
qpaglstnqhslfmvslplirgergdfgepgeggvysigergppgspgeegergdvgvdgiqgpqgpigqpgtdgedgek
gepgpkgemgpkglpsdrmepgemgpagprgppgpsgspglmgeegecvqqgepgdsgpagepgepgpagdegetgddgd
pgedmtdpfaagdpgdrgepgvegepgppglpgepgelgppgekgdagpigpegdtgpdgppgetglpgeegapgsdaev
tegprgdpgeagpegepgepgevgepgedgepgdpgdaipevkgergpdgidaeigepgppgeagqpgvdgeegppgqsg
ekgdpgsrgaagepgatgppgprgpigeegergdvgepgeygevgepglpgegvlaelgkpghqglqgfpgdvgetgdeg
apgldgpegppgdtgppglegpqgeqgpegpagpegepglmgpqgqdgeqgpkgepgpigergirgergetgppaeqclp
grkgergrmgavgekgqpgergnpgvdgslgpkglpgpagigpsgepgdvgflgepgfeglpgergppgipgeiaidgep
gekgergatgepgdqgltgppgdsgpdgakgevgpegsigpdgepgmdgvdgekgdegppgepgieglkgeqgevgdpgp
iglpgqsvqgekgeanlmgdpgepgeigdpgpdgevgeegdigekghkgepgltegargeegdvgeegdigevgpkgsvg
epgppgvqgplgepgqtnytsvlfarhyqapdvmdpecpdgtskvftgysyvmgggvddlvsmdlgtpssclvrfsslpl
tqcerdsmcqinmrhersywlatsvprsekplpvnetadriarcvvceapthvfafhsqadtlepcpntwkelwngvsli
liarlisyilmnyrsfilfisllllsgtvrettaqfrrdlncsercdynmcrclgqlgpmgetgprgfpgpigpkgypge
pgppgfkgqkgdpgkdgpdgpvgdrgipgdfgppglhgehgvggepgdkgakglagcpgqkgdsgapgdpglsgapgerg
ppgddgprgdpgdpgpavvgqpgsrgdqgfpgpkgykgsagirgdpgpqgppgprgddgdpgpmgevgepgesiidsytp
vkgkpgppgdpgdpgrncsldklvsdtkgligppgdrgspgqrglpgprgekgnrgedgtigdagpkgragpdgprgpkg
ykgdtglpgvkgtagrdgligergppgpkglagepgadglrgeqgdpgepggseectgvlpgrpgprgppgipgqrgppg
pvgadgdrgrkgaigpqgpvgdpgmdcpvgppgmpgtkgehgepglpglpgypgppgddgypgdkgesgrslrgppgdpg
drgadgpqgpkgpqgikgergepggkgtgrpgppgekgekglagltgkrgrtgipgpegepgerchpckpgipgakgerg
apgapgtpgsrgldgmkgergdrgapgnpgrigpqgyegepgdrglpgpkgykgepgetrtefrgivrgpkgypgmdgpk
gmkgvkgspgesgekgdrgpegepgeigpqgipglkgqkgmegekgykgqpaeiafglkgekgrpgmpgipgdpgdpgrp
gnctinvirpgnmtvekgergpkgepgirgdkgkpgdqgppgqpgddgirgtkgrpgipgppgdkgrpgqpgppgergdp
gvpgfpgpigqkgesgpkgypgdrgfagrkgekglpgkpgdgekgdpgppgrpgtpgprglpgdagpvgdpgdeglpgrp
gepgmrgdigpqgypgdpgpsggsgiqglpgdsgepgdiglpgrpgppgfkgecigiaakgeigdagppgfpgqkglrgp
kgfkgtrgppgslgeegakgvkgeqgirgpdgqpgepglrgrpgpagpkgypgsigpkgvtgppgisrlslvssclmnif
ptpslrlldtlvqerkgsvfphminrrsadlvdlvayalsekmrsfdehdgtagwpkwlereftdrkirgsnatsatrlp
lsrlgqpgsilalvlpssgmaarhrkgataerflssflsarryfslvvsqtvarepgedgiqgekgdpgqpgyaadgqkg
ergdpgpagdvgekgaagfpgergqkgepgesvgappgdigdpgdqgekglpgepgepgrpgppgergpaglpgqkgimg
dagipgapgrpgkpglpgppgvmgpkgysgekgwpgikgdpgdpglpvhgvpgepgengergppgergdkgepgpmgtpg
pqgpkgavgpfgergeqgapgdvgepgdpgpqgfpgrigesgepgypgmagdmgppgpmgmkgyegppgeclpplesqvg
dpglpglpgplgekgltgiagkpgkigppgppgrglpgakgergdmgprgfpgepgedgiqgekgdpgqpgyaadgqkge
rgdpgpagdvgekgaagfpgergqkgepgesvgappgdigdpgdqgekglpgepgepgrpgppgergpaglpgqkgimgd
agipgapgrpgkpglpgppgvmgpkgysgekgwpgikgdpgdpglpvhgvpgepgengergppgergdkgepgpmgtpgp
qgpkgavgpfgergeqgapgdvgepgdpgpqgfpgrigesgepgypgmagdmgppgpmgmkgyegppgeclpplesqvgd
pglpglpgplgekgltgiagkpgkigppgppgrglpgakgergdmgprgfpgpkgtqgepgdpgdiavpgakgqpgppgp
pgdkgvrgmpgdpgpmgpagedgqvgepgdpgrlgepgppglkgekgdqgwpgppgmegdrgmkgemgptgpagepgktv
vgqpgrkgergdkgqpgqkgsiglaggrgpkgikgemglpgpqgrdpgmigdkgdpgikglpgdigargypgdrgppgpp
glagrpgqalmstylftrhfqnpdaelvcppgsnkigegysfvmangngervtmdlgshssclsmfsimpffqclrdgsc
hlgvradrsywlatteplpmmpldvsevrrrvarcviceaptqpyafhaqanqlqevycpngwtelwngysfvmhsagst
gggqqlsspgscleyfryspllecnngmslchywsdakayylrhvsngtefqqptgkyiserqpddttvlreisrcrvcl
krrfqsffv
>T265_06336 small conductance calcium-activated potassium channel protein
miaaclvqyhirmsglpkakyeklsedlelvprqrcpstcsvqsfleelsseqtsgqqdnlivsddavssrqrqalqleg
ddmadvprnsidrlfslnsslendssehisaqfydvfhrvsslhseswftasslmgesttnstdmppkidrcsslsdrkp
eeeqtarpanlmspypaeqralsqrriaelhrritvadagnmsstdelqwptraiqdplvprrrqwqhsgraystegsld
ekflenlsipprmssptspakllrmrwkklftpkcsehetsllphspnghprsrrsghlkttpnatnpdvekphvsspte
dfpgtpplhgapqssrstrsgpvsseasyslpyniedklhseqvnwekrerpverlkishscarfgspyrtrrkwrtnrt
slpspdyfdsidprlqfvgsvpvyqsaeyrlnrqqsdptedvsgtefgqateetdrlgipgmshgyktsfereeevpekl
iereahigafalawattnrkskqpvsrtpsvgvstdrqidsarasqliaetvdrgflgkpitgtisnqilgtiqtgkdkt
dsaetpgraitdavqrlsrktaqisavpvnmsipwghkskvdhsrsldkrtgngkernesksmpgvslrsaiprfrwkft
pgtrspstkhltiehiedeeasspavtpsctrthsrrgaqdipllrstggplslaqqpliqktqahnigwrlsqrkllne
qrrkladysfvlavigillmvfnlefvinnvyeknsiycllmkalisastvvlvglmifyhvidiklfsvnnciedwria
tnckkisfvllevilcmihpppiisnydwpfqdtlplpnanipvqhsynsdptttlnsstfgtilttvptpcphppptys
ehmrlehalsipmffrlflifrvlllhssfftdagsrsigalnrvkinvrfvlktlataqpgtmllifimfmwiitswim
ricereqnveyermfntmwliavtflsigygdmvphtycgrsisviagvmgsactalvvavvarklelsraekhvhnfmq
dnkvykqlrhsaanvlretwlfykhtrlvkrvnasrvrrhqrkflaainrlrkakddqrklkedansmvdlaklqtgihe
vvtfirndqaifvqrlvsvekcltqlqvqlsqlpgtltellqspnritteaapaqeiseddcptsfnpanqstptrsfpn
l
>T265_04996 transcription initiation factor IIF, alpha subunit
mnngsqftsaefrdfctrhaithvrsppyhpqsngqaerfvdtfkrallkargeetsvealqrflfvyrttandalanhq
spaealmgrklrtvyssmlptqptesrsipvavgtpfklgtpvlvrdyrpghdswiagrilrkrgsvmydvsvgqdtwtr
hqnqlrfnstpetqvcsgtvpldllldtfelktetaskeesvtgssvfdptllprrwtdrcrrqpertsttaagatvsgg
lkitpvishpikvatacptvirpvgvspksrsllnpptvckpqqpvpdpqppikpdqlpstsssatqpsqrnviremqvr
vpnrrdkrfsvlrfhtsdhpdltsglevfmqrennlrqfrsahniqdtpdrgagsefgreareearlrkygiiretyrpd
dqpwvmtvgkgktgrrrfkgaregsvsenveyfvfcqckdgnfdaypvhawykmkpeinyrflreeeaeveysrlhktmn
lfnvmikrkltdgegadevtdgltmdrelgkelrylsvategrgnsekesgpqaaksgggrrsdrtlkltdleelnsesd
adaedeeeesaidqgeggategtkpgtskqksvglfgdvskaragrtegvksaaerarllrkkqrdaaivsrirryvkkr
rtkkgrpagssseeddpleeaqddsevddhegdevdymtnsssdedklsaderekiyeepgvddeaalkalltdvsteee
eaegleenqtemdatdirddsnangvgrkrpegnlepldtvtkgyepllldddmgtkshrskkkvhgrneddgassssss
ssssidgdsssysssssdsevdveekakkssrktallqklsesihgpssatvaesgdavdttgavkrrltdttdsatgas
gsaskkarvepatattvsssissnscdgelmstvrkylmrkpitvtellkkirlrklvgknedaqtalanvlrqlrpikq
iingqhalslkh
>T265_11526 Serine/threonine-protein kinase SIK1
mkplrtacrrfrfsnwlvlsrpidekcpvwrilflrhqrvyqrikqardpskfthlmtsriersyltfsflycllnerhc
lfwhcifstpqltalqslgvilyilvcgsfpfpgeslgdirtqvlrglvrfpfflstaceqvircmlqvdparrfklkqi
ismpwmqaspnvahyqatmikfeekakerhfdeifrrqypehselvkfeqveraerrldagvlralaigvgfdesqvrts
tlqnkcdrfhaayqllvekirrfsrnphlcqavndavyapklrrrssgllgrrsssissspvgincpamlshntsgasie
lsetstirhgvqlatvpdvideamaeaenetaesgtvtdnlvsttgtatshspsigsssalhdrakdwysqsqpgcveln
valfilkadedalllqlgvvsplvaavpisnavrrhtvqltgsplapqshiphsgtetnqantkdqgmnqgesshrlpsh
pfsrqttqphigglqhykdqverheamirtalnwmpdplhfgrefspsdetdsnrttrhphaigkrpldlpslelgqeaa
ttrppdrplrpglqrgssmqdsddehvettiqergcqsqaeqtqatsegahfgessslaqaadaqpsssqhssskmppwd
ldvrdgayfdrkptakladstdeptwnpvametdpvehsaklptdevgsvaergywssahvepdgdeesvtlhtwnlmet
rrnlllwlnlpanlpamihqpvakftvkdphllappefmtpqcssfprrssdgaaelqplqrpgltvggsypeqtnyrnm
hsgsetdtstlktsptnepmccyphqpsgqsaaldltqkpltaahtepdrvttvndgststvsaersterhqchppprsi
rpvgtklraspavlaaqqrslfsalrssstttsrttgtwwrppgaekapepadssefegderqktealeaqltryqkxvq
fallgdpcqstatgctchhpltpemaqeihqlfankpatmaewpqltskstwtwnssscprrgseasqmiawkhklnqcg
ylrdpsvdesipfdttavlantshplpgpdsdpntqfmvkdskeatfvqppdsadslgvapnsgclssevgepighhdrq
smlsadwpeldsagqpqsllpqpsppgihlselktelhklesesetnlcsrdrtgdtmklsvvasagasnpqaftrflrr
frrsqegttcpisyspaelpgwsqrppssrnsrrassvasttvdreppplsysgtdgeandmvhrrhrysvgsslehtfs
dqgdfplivprnfppplscqpsvtglhsqsvthhrsvaptlsnpdhpypsdqlhasylfgshlpvaldvnrtalsspgps
sgmtpmefpmlvdstgsvhtsmpssaqkqfsqvteavetivapastgmkrrllgtshqskqshdylrtlqhpggsldrrw
dfdfltspkrkiyqewlpkvtafsrkaavtmlqavhsretrshdtgkseteppvivsspglldlssvsptspriatapqi
psapmsthsstaaslgnmdqesddhfdedaedleeerecqlaplqshlalptrtrstftslpvgsmeptspllplyvpdh
sqqaptqftgsrlpatyptsssfpltvptdfqsptlmffhpgdddddlaeidrvnrrlamsggllefsdtpaymgcpstr
tflsrpppqmfpssasatcsfqpevspheaspsgpsshsqapq
>T265_01385 HECT-domain protein
mckpdtiyrsskrsnyfvrmdhhnkkmilerlvsiaetwggsennfglaaccdpdhfpetagniyfeyrpdskdgsfigg
nppsqletettpsgdiaehtdgcgnvewtapkkivlralhrrnqspsqimeellsqhllppskqmalfarirlatyfaip
eqrhkcirarlqalsilsytfdvderhlypslldelvevlelpdgqytgikacalrtmtaivnshrlgitwtslvsctgl
ssyhgilpsltrrwiqglvdgtieapggstnqqfttailsflyhlacyeenvgpgntqnatlsssgvldtmlqliawhts
rndclsyvtravrvtdqilmsiatsrlnvvnilvnrlsfevdlvlkassdgkirqdlgpalntqrsglmksilnllkrlc
ldtdwgevmhtvmedtlpdilrqvflngsihftphlalfametitnylytypsrissmqdknvttdiltaltsqplpqnr
dflvqlpglfntlalnargieaiqssgvlskyletlvspdylptmktkrvrdflsqisynlssstgqtlsnsltasqmsn
aiqellrsrselktpvfqglvacmkrvveigrmqpaslvvepircvsdthtlgtddntkltneppdstvcehlgsdlpcl
tgvalgrsidtsqaatstsggrgigepdgmleedvvmlsgdededgdddhdiddvsratqtaahqhrsvntrlmdsrsts
ptaslnlkedlaptsrpitsladgspvpayhflsdfmlntckflekllpsvlhvteamcrhfmshgglqvlcdllrmpgl
pydfpvsascaslckifedlansiylndviaplfqclessleklaplqnsqftltslllreymanehvllhelvvtasii
cimvqiidhlkselrpsladkwlvrnvlhslgrlylgvsweacillkilygdkditeadinpqermdtsvhppatctadr
nqasdesgwkpeddttgqwrpvtetspmpqfvealhiysilrpskiptsgdnknaflhqrpelakathrilhvtaflins
vtelctswsrffanrnqlnyrrrrmtllpseqiptarkyaalseisqvisgalawepavttthhpaaptlicamryssir
ltnvllhdasqkgpqggmmnvffmlngirryfglfkelvkfdltdpkvrtsltetleewlvcadrmssteyintelarss
dnditmvdperyikevhrcmlfplnqlcirkdlqnlltrravehllsmlvtivpylfkatskpsspgpacsipqvlstvi
hpdtstsvppvttlstedaimdvsesgtaepeldgrtrvnirlleemgfsrevavvaleqtegdvneavnilvstpaeel
lattatvrssrsatlqrrdtveqptqegsdssvtrsasaiaaaamelasvassllssaesplnhlnattgersrsstqqp
ipslpsslkipfdwqkplaeleslapekieelreslkrhvfracysiakhhhsdqilhriaelllssgeeehyidelfgf
vaatmsgrlglsaasptipslsvnvdeagvsvqeqptvglhlsallfsrcqslcarlawkhnlphllitwvarceqssdc
ppdtaqqanhgldtdyyktlllsclildlyersiqamqlrqissklylnshtwnwfddramlwhpyasesgriidtafhn
gelsaychisrrpyavefptmtqinldsmhrrpvllmpstaedtdersnkesayersildaeippkltgkqrrtlftglv
hqferatthsaisqttvplcdtscptnvhassvlfpsdcvnamlrlllrlayssfddaremidvnllsvllsfphsrdft
aeysafvgsiviqmfedrptvnrtmkevirkmckfglpssfmgvrinspacrdlfyllsmcapimakdretalkiacdti
nlsisdadvtaktvpkdyiveaplesddkdqdtfplsdrqqaiitqlievimqpsktadnrtsqsaivdtsqrtqsstsd
giqtsastlltsnstvsdatwssnlnlaglpsqnesqstatvqpsaslppnattgsscpttgvtvlgkadairylidlia
syrpvaefvatykhkpcgtngtqfpslltylfstqlsnpettdlttyllenlvlvgcestqdiiiaeykaslgrisssvp
vsgdqgiayesvqfhknervtahmaflerllalpsplvdrligliyrrhlpadiaklialidcnlpntqstlsttlrtle
sltwvdrqinkllnssherqadqalpgsavqeaqegqvvdasqrpehpttltasteghsrlaaggvreahisshvnstrh
apegverssgvhqfdsnseddededdhndnlvhrstyrvesavasgqtstssalnivldnvlmtdsglvinqprvaerdv
pqpwhtgeqdgsvifvrddedegsagqggeddnsqdedgldvddggdddeevededndedeedgdedddedddddgaget
dedviaddgevalvlrsgssgrhlrgsrrprtetislsvttsraggepeptasageavranfqrgadelnihgdtheedd
gsfddddvdtfgrddedgddiempgpdsegpvflstdsrmlrendsvvavveevlnlvdlphqttstvvsrgaggrrdrf
iftpsefgglniipsrnsggnwglflprfggamnadnhvrnasagtglppnttifrfgignggntsvfvtgsnqsrlnss
gvsitspanasatpaaqqsivpltlpsqhpilqvpsfamanqsgavgagpntnvringsvvtnaaptpftnrvtsvlppi
ppvsntvsstqygyrlriptgvppptvgndslrnrapparahtpfitesvgyrpyttnvptastsavtssliarpqsaav
seavrdaragpeadalvwnvlssvavdqplavnsalasavfrtdeptatrtsgglsstqlspyagyalpasyrrwvtlsr
llfghelmdlvlisryqvhqelsrrrqdtlkrrileaerlanqqqaipaatpnqpevapsavtstatvesqqpevygara
qmetshlptppishqplvehtlqysqpdegtaasqmdtapgiseepvqattttstggsgqptqsqptpppvpmtdeetiq
slvesgmdpsfldalpeemrreviadhrharqvqqqlrsitlpehinsdwlaglpphiqeevllqfrneqqqnaaaaasg
anttttsgpaegaastvgesgsivrvpesntaflvslppslrrevladmeesqlemlppdlvaearqlrreseerfarav
qggmlahsftsrhdrliggpgrwdvrfssinhflrhlnslagpfppnasvglhnlpgirgrhlvdyegltcllallvass
scaqqrrqliptvkkklivslrnaeldrwyialhlwwafrklfkgkatvaidsftyrigctllcifgglsencskekpql
qstpsltlepqssisvaqrdsevkslrqskpsvsnnifhtgfeaalgcwvrvfhpvsqpiqsfppeteegqskasqesdi
geslafyceptagtsatptrnhmihpqaaaavsnvlldtlgdlakafpahfyprlsgdqkpgpessellvtphkidwprp
pfweifdrlsesapvlgsvssspahprsarrpthgsarkrhgstshkqqtsaaprptpmdvslhgskthlqdqlpdtgir
aevdeptgpcrkrltslwasvdyfsqmadllchpllqnrpsnqervltilagilkefivnrgrmeeqsattgqtaetvat
psqpsskthlqdqlpdtgiraevdeptgpcrkrltslwasvdyfsqmadllchpllqnrpsnqervltilagilkefivn
rgrmeeqsattgqtaetvatpsqpseqleqpippeavvgqpessatgvqeptkatstsvppdfvgsirpealktlcefvc
spkstesgrsmaaqlitdlahtnrdmkelmlsllaeslnaltrklsiqlqefsdeltsqlksdtvislkqkertmkpsss
isrlvsmdvlpdrfsssgqtvvvsggdsrpnpatafcdlqlksiqaftcpnneqsrlrgivglmvrltagecslnangsv
svsnqdpfasitslsefwpklssvfeklqkcpdmnavlllqplleafclahlhlvkdsimirqrsatsranrptitvtap
gahslvdmipmlqvrvdsstpaperdevrepsinentthlqldvmgpmspptlstedekafsddaarcrrsssnsatana
vlqfaeqhriglnqvlrqhggslgespfavflayprvldfdikrrffrqqlqalshrsplsnryddepilisrdrlfeds
yarlhrkspaewkhkfvirfhneegqdaggplrewyllmsreifnpnyclfrtspadrvtytinpssyinsnhlsyfkfv
grfiakaiydskllecyfsrafykhilgvpvkcsdlesedydfykglefllknhvsdlgyeltfsteinefgktetrdli
engrnvpvteqnkkeyvrlvcqermtgairqqldaflagfyeiipkrmisifneqelellisglpnidigdlkanttysk
yhpnspqiewfwcalesfdqedrarflqfvtgtskvplggfanlegmhgptkfqisrasvsstnhlpcahtcfntlvlpa
yetyeqlrarlltairecsegygma
>T265_08105 Rho GTPase-activating protein 21-A
mtsytvitikpsagslgftfedtneaanprilsvnpngnafkaglragqtilsvgptpvaglttveihdlverlaarfgd
vtlhvaddrvmdpdprsqpldagdgdqwvsvpfsptqgerdlplvrkqayrppmvrdeftvdsksidrrsspvpctvtlm
eftaasghaaapspqisykprhtqlaygstadavtqsglgavarlaidgglsadelmhightssqpgpvtvnvqpnpafa
rpdsgshtvrtlrygrsppystpgpqrlsrpvcqpisycttqpirasqspdwprgqhwsrarqqtrpfgvrnplgnvtst
avwysssrrgsfplqmtrvgglilhptassspdsgefaacklphehrltyqsmsactsptsgkhantsssspsttffsas
apsplttpplpvssaptgfrdivrlgpgdtvvhaapgdtiynvtdlirmhdcpqpyvsmshpdefppvacgcvpdgesvq
vhdrtrsplaatppqpkdgtesgttvlpkftfyrdatsnptagdlmdfrhstpdhfypqshppqflptraatgfssppgp
qvartvrhlrrirhifgnpldyessnnsaslgalvlpsdkvgsstnslveirshgsrsvdsvrpssytckcppnsipffl
sdmsvegastvippsvphsctalvrfevpsrtednfpntapweryylrraddtlimthlagepstttrkqptfaypylah
mhvtlsggtvtwqnnmdqctssvalksdtfpladpvfgtmnvlmpeqhlkchiildrqlassvfgswgpepaaikstega
esediqvtgtqtqsrtnprrikpvtgrssslglagpaggmplfravgtaaasvgmpligrahlpswlqtssstktieisn
pipitssaesanggmkpkdarlvssqttpkatstdsskkvsrssrgwfhqawhpmrrvatasddpcahsrtskmtsaarr
fasthgilthsksttasqsdimpsqlehfgqieteppsldvrsavepisspaplrlaacvsptpalqspyvtylspeasd
fpngsrsspmpstsshedilkaptmvftgsssdidsgmlsehsavasitgqvhhvmiasetfgttpafvplpqplsgplp
lhkcprstlspfvpfivelcvtlveryglncvglyrlsgsktahdfislelrkplqeidiqsdkwndihaicgvlktflr
tlpdslfpkvmytdflnacripdrekrllsiqrllgimecypdhpeyrahratlrylathlarvsaretvnkmtiynlal
vfapnlvqpreetpellmsdskykimlvetvikyhswifspdlgiesgcsiptdsveelpsaitdlettmmrgstecgpl
liptnsmegeesanqpgrvegdvqpllakllnaaaglppppsgtdletavepgpesdrpsdialpihrrrftsiptstws
aaalrsldpdasiegrrfqpellltqetefdaasepsdndpscditpltdlsprprqfssqlgtkldnlrhlsqgcldqy
tnearqlgervaesrrqlqiivtqrlhaeqllhearnqrgdqtagsdlgspnqstpstnvqdftyldtqeeqqpsesatv
vqaitirlilhldfhlvlplcqccvslt
>T265_05704 zinc finger CCCH domain-containing protein 31
msdpekkicryfntfggcwygdsckflhipdkkppckffgsstgcrygeschfshdrtpfksvenynnpsvelikevfke
nvdpselsgtnnnnmtqatitlsnagqvscgisptvnimdtanaasvnpsvcvvatdgdcgrdektyttnnpfhtasesn
kihqpdeseqteicplnvamvpkkdtvipnstasvvseplilmqtvntdcsgtgtqnvqdlstrgatsvmystkeddgqt
capnsvtgrstgslgeieiycgscrrilerrsnesyctllkdhylecfldkegdhvkyvktkaalepgqmywckscilif
ekpwslfqhmadkakgskvqrwekkihldwmdsvaglmagydlglfspaklridlrnlladqhtmeeemeaaavtaaamm
qwlaplsspwrlqqremmrkieqlnrqmlrkanlglggvgtsvstgghpnrgtltapltsttsnslayavpnrmnttpav
ttqtsqrvleiktdtssqilstrnissegsiesvgvhppsqseikgtqgpqegdsncvgplgdgdsqmassdegsqtame
sidnarasgdnliapsepvtptpasetnnagdqrelqggimdsnntnsvaskllstsargddggrrvecrrsyssasayg
yplskgfsspghnsnarcsnetlrypvnlratratgyghstngynsgnragpnranrfanasnappsraanafnppsfha
smdfncgftddeveellsqgiqpweseaaaalavlrgeldhllh
>T265_04885 fibroblast growth factor receptor 4
mrnrckseirqwnirkhatildlarknknvlfkymrhrrrnkpsaplleyanqvvysgrtkdvaliervqraatrmvagl
ksvnyetrlamldlflleyrrlrgdvilthalfeqrladgfftadlantrrghskkifklraphsgrsaqpnpsyggldp
piiliqrqlylshkdliailprklsvflngtcyrasytihrlpagaefmcevksgaltnasvlqtnfivfesfkvsedph
piserrrprfealamddiadlilqmldhnvtepteptkptftstespsissnphpisecrrprfealavydiadlilqvl
dhnatepteptkptftstespnissslhppvlnfaslrpaeipdlhffllsptaclrgnltlhcqlpglaselevwylgp
kledhsnrssyclldgcfdvdpvfirrsgstlfklrsdsgriremvhfdetpvsitladlgtqhsgtylckyinhyklvh
vevkecddqaikfnfrqlvvllicfaaffillivfavwirsrrkpvvvelisrtyrakgftnkptrklnlmchfhdlypp
dtalqtalgnidaynkrcdsvhtaassavsneryrhrkrifkkptvsamyrlsasfshcaawevdascvliehliaqgnf
ssvyhatvhgplpshvgqnisdasthvavktvraaynvedlislfreiqimvllnahphiirlmgictqngcprilleya
vhgnmrdflrqnrpsdsvsvddvelpsinssldlmstpdlvklnpqallrfgchvadaltyleslklvhrdiaarnvlvt
egyvaklcdfglscplvdgcyvdefrerlpfrwmapeslhdnrfslksdvwsfgiylwelfslgytpypglscadidpwl
aagyrnaqpsmasaevyrimldcwhtepslrpsaksllddlkllvsstlrsssrdsgltsgyrsrqtsgtnpstsssvpr
prpvppvrtvslpgytnlpegyvemslegyleprnelrsadlvaa
>T265_02833 zinc finger, C2H2 type
mhdvvggpqvngphcelpenipnerfswvpsslyytdrplvstsnfgqentnqvalapsgtqsavyvisaeasskcktat
gsgpiaslppalmslpptggkltlaypypvltpsnesfvpehsvntqltlhssasayprqndgsstsyavcpaqsdgtde
nkmncgganvdswvisdetdknqqikkrrrgrprlenrglrhiynpaddlsfssshrtshvgqfwcplcqwcypqlslcp
dhpmsaqpdnevisyarqtlpkcfklseedgvtrvrlikrqpsmtrfgplvapalteeellahpewlpdcpfridvydsn
gqsvgirylklgdeavcnwmmfvrlvcttmdqlnvndlipnavayqlgadgifllltrpvisgeeliatysptyavrfgl
pisvvglesfdpsmnrsvqrrpfpdeihcfhcsltfvsedafrvhclghqgelslrgiptravstggtdisagevnptnl
tvpsidgereksciahtdsgktetrsarsqptlrcslcaievggvidliqhtdsyhslsrprifatqskppkssniqsps
itpralalsddklyklepsltknlvvvdlgqldsfvcddlpvaygcgqcgqrvptmqalqnhkelvheirsqteqftqps
assfrplceetnanmnlsfpnaveqpecplsplriaftsedwndtgtdaldmitsvdlllsnmeknvvqeskkrvvgtsf
dccicgeelrsrsalsvhmrthcssmqmdessggrsgqlpqtatttvssvdgpsiqlrrrpprvpvvkrlffccsvcgkg
qtsqkalrqhsavhqrssdgrypcplcaahldrsyetfqqlqrhigfvhhprelfpcpycertfgrrknldnhlvrhtgr
rdfvcpyenckkgfgrkdklklhlktheqaadfgttscsq
>T265_13549 cytosolic carboxypeptidase 1
nqflciprnlgrliclafipsppstaapgakkyalvlvqkgltralfhalysesteatpseefmihihqllcrighldkr
fgvrarisqclqitlgllraqiallgtyaptpaltasmptnaapangqshntsnsvnlftaysghtglgfcpqfigtgys
agmtnnsvgtasnpyagaviaipnslnrslktvlrtlrlyvvcgagrmnasilgrsgaiallirlltivaglpapkpypg
hlsptvspkssntvtnaatssastigpvnqntlgaqtagqfasmvnsgtnnchgssigvvltsasspmpgltrtgaengl
iigspivtavtatasaaaalhrhrlqnatrrsaktssvnflatsaasllsappsllaigvryhsklirlvlntlhclikw
knnstravdaggvailldlfldvhrcdlhgrriplqrsslaclksltvsqnnstravdaggvailldlfldvhrcdlhgr
riplqrsslaclksltvsragrklfinsgglhtlfavcagyvgpdpfcriglgitfsnsksvsdsgsllgsrpgkpvgfr
rarraaashsllrssdtstasatggsgcsspqsqkgkvvncdaprlpsstavscapqaiasesltnlsssaagdngagvp
crfpsslnkseglvailsdaclllrrccprsrlpvtgaegilrcplpressvrtnvdahskrdpassqdadrtvpsdskc
lkdrsfatdcsvlsnvssakrddkrsgrlsprikdsvatdkvtrlssaycaddnqsdtgvrsestelitsdlpsptrrtd
tsevqvsirepvkrrsvqrkrtlnasrdpalkkpvaklsparrpctrkckgnkhvpsklqlplgsaissssgslpkncsn
gpfnssrsrsrrlrsrnykstqrtargsdtgvrsestelitsdlpsptrrtdtsevqvsirepvkrrsvqrkrtlnasrd
palrkpvaklsparrpctrkckgnkhvpsklqlplgsaissssgslpkncsngpfnssrsrsrrlrsrnykstqrtargv
ddrakktssntsqcaallipdsvelqhpptihshqldfppcgspahshrspspvsaatestpkrrsseggesccydspst
yppptvspqrrspspvvvldtvddeeddpdddddddgeddldedernqavnlseaqptdprsivadlikthglffpewid
ipqeapeylakeqlipniephvaawpfinatspsaairdqaaspkdgvkfelkdtssetetitpfantylnharytqtlv
plqtiaypdllgasyapyvepfynrisdvlsgadslissgigaaeenglscqdasestqshlgtdssledppssvhlqip
svdtgrkglskslldhrpnsmkisggrrsstgttsvsqsprssasrriskstgnlqklslverppprlpysltglphvei
lddvrrlidpddllnrtvfdlddliltamrestnpqqpqppqyvefqprsnsprahqlfphqpvvkthgsesdvatvagt
spsllanaqssssvcassdpsvyrsplaasnilsptpvrcstsnsqhyssvcvygpelelsgshvdcamtnedetqlsvs
nvrsglmsrlsslisatflllsssrinhfdmekghlefesrfesgnlrkaiqvrqyeydlilspdvntisnlqwfyfrvs
nveadvdyrfniincekpssqftsgmqpllfsvrealdgrcywrragkfinyyrnhfvrtthgkrvadgntyhtttftiq
fphtgdvcylayhypytytrlladisrwqeqsssgdrklyfrvqqltrtilenpvpvititelpdnqsgendsldqqkre
lkssespsvqdnaiisdqkpyifltarvhsgesnsswvmqglidrlvsseekmvqlrrtfifkivpmlnpdgvicgkrak
pvvgcrrsfsnlmsgalriymyrdisnivatetwgglvqhiqlpgnitnerfssvpgffhlcvllghirimlsirevhsf
qisiilivvclshpfssshrcsmagkdlnrrwinpsvdihptiyhtkkllhllhacerqpyiyidfhghsrmknifiygc
spleswkspdlhnptyrsygrgvedrsyrhlaevldtvapafakrsclysvnraketaariavwrefsvvrsftieasyc
gvtrnidapqldtpvnsdplasghqinpghlgnfgaqlldaflllptydlehpapptspppasvdssisyfpeypalads
ekapdvtdedavtverdkqaaldllspqsdssgdsdstyrpdhrttattlltvsrshlpprptffaqntdsaedllsdid
mvekpsesvpvptlpvslcawrilligavflyssftifvhlcevdgrlpflsasviflvellklllslvmfgihhgsftf
tstsgthtsfidairlelrhnlmsssdasrpppsprpppltypqlfriilpfmipavlyavnnnlgifiqlemdpatyqv
lgnfkilstailfrliirrpispiqwfalflllsagfthsvylnypilpflssplplttsygsllaksaspppgsavppa
sashrlhitvlgiflialyctisglsgvtteylmkqraqmnihlqnallytfgiilnglmfvvevhrsgdpaywnpfkgy
tlwtwlliltqsfsgifmgfvmkysnnitrlflissamlvttftamlvfglhlnflfiasfllvcislflyhr
>T265_11767 Receptor-type tyrosine-protein phosphatase eta
masgqvasiwmfvwmiviwlwghrlwchaicdwnnvkhvafsmtpkiecsyltltkrslvfkwvqtshgpeyywlkgnpy
lpvnssqlgpqriqfnvkqeevagfklcleavlptsqgraslpveirvnsfddlfqpdranlarydislnaqlnrdgksi
qnyilswtpqrrviqngtylvlvysrtsiiqleaqhprlslrnldsgklykfcviaskdvcqgtewsctvrllpvperas
sessqllsgqkltligtgstniqvswavptytvhrkptsknrfyalsvypigatqceigifyilapwirahemtirngli
ddikarhvrrnvctfkkeerleplgnwpdweqfdelldernvpneftvtiphlhpnqryevelwpanhfisvktsepeed
cnlrlqrkdtrtnllswtvpervnnlsainkldlqvelrrvnhlqtrslrdtcyvrhcdlkggsdpefsgdptnllcerh
riavraetrdqqfsfscllpcavyevslmvvsndslnpqlfscrrrlltaaegtrpqlsvttlsnnmllfvlkedrnsny
rtcasightatllndkhevmaqpmiftlenlaqhwalplletpkeangllsyrlmlpipptrssrisleldtfvasdrrv
dplvisspmdksacqldcvwslplsnitlaptsyqtsgqhmayvvefghhescnksstthgyitthcqtaqgfvysdqth
cplsgswgtcsvpqchemapipcvdvtypiyyttrlqvswgapsmqnefyqewdttvestvygyvatiskpslpsqrgsk
cihaqlmyyadnsnlsssrfvdslifscqrmstlsfkstpsahftdlaqntsyeiritpfnaygslgatrekilttlaak
pcqphrvsikavesqslviyssertgnecgegttalltyykpgsrsqtlefplqshtdfrlpdldscteycalvayvnsv
grgpdsaevcsttnrqnfngspsisfkcggplsgdvhtdpnakglklvackfsaqmdytklcpvhyememsifnaktaqt
mkfdrsefivdhyfqcglyyqvrvravapdydallrndgsyispysqpvglytgmsdfrfedltihvepatnkgdfsyct
sphlmrsgdtstravesgpddicfrliweiagetqglmgfviqvfgnqlvegnsskalgtgssdyyeennvgpclrmiwi
pcplclpgfnftnardkvierlrrmidhctqtndiglprtiqsrsdgieeriritndlrrmtsttmafllpqsksvdllv
nvsklvrastgmnvadvdrkirqvrstlleqpsyysgqdnsgfirfysvntfdvvlttekpwhvyvassgnntasligls
fgiifglvllmlicliiifnnkrknrlrylaanqsdfgiiemsdedealrldvktpilpprltqfsfrqpdplmvhefsg
wfdkqmynnfaslrdefkalkmhaawqeqskrltreigqlpenrlrnkyrnllpfdhnyvhlqkrwrlvdinpeaiskpd
tkkslpengtnsnetnsksvslkeadsttrvqeelgeaqwipsdyvnaslirghapgvsnclvgenhlprvyiaaqapts
htrtlfwqmiwdrevkliilltklteeskekcaqywpgpsgnttvsddpiekskvlslghftvtlleeintqiyvtrkfr
ltnstvpsgkpnrriitqlhmlkwvdysapnvddfgsllyaywterrccagteapvlihcsagigrtgtficldqlcqqv
rlylqpdfqplgvpatrlkpndweepvyenlndskticstereaenktmdgsafpssktensddassacrmltktsetks
vsrkkifglgrrktqcidvyktvlwlrshrchmvqsespfmrtfernpnpvfttwmtkflrrlakrslcvptpdvirklt
yv
>T265_01046 asparagine-rich antigen
mlslapqinselatvrahsasinglrqriqpssthsaeqanrqadnqelkhkrtyrqafpqnchrektvmkrsrtkprsd
tgaeisrsvrmihrgerftrpcstlptsqcrtqsrwhtplspngtlpllknrrlhcnfevgqkrtvsaysggsvckgtpl
nglhtsnpvfhsnslsrvrrplpqceafrkgysnrpdmkayraeqrkeksrlaaqirrnresqtlillqnalpisaevlg
lhglqmnsvdnllselftgeledcistdlcelaplgvdqssirssavnleksdliriaghtlfflnhinprplrwsyvak
pclvgvansptfrtcrtdgdlgdlgadspatlslksrslyglvvnpaekrivyatpalieavggswvplvggllrhlvqp
ltsrnvvtkkcassskrktfveplsdpenplpsvpyapqdqdtaclsgfvrlikrryspadplmslmlefengtsvkrse
ersngrrgkrrqnhgcrakticrpsasasdtfnptewlsagqhdedtslichcwasamlkvptdsvmfvdetsfddggqp
egssssqpsglseddsstgnsgthqtkpqitqlqlyllrplplqaqtklspksdppllaecidssgpsehfedswspkpl
vpekslvggkvkkrgakkrrrgrpkgklnelkstaqppsndmlnhflatdlsslispsesdrtaemcftrldaelvvrel
seshpmfgdleeefnivgqsylsfihpddlegvvgvlskqmfnldaiscspavtlgsmswsptyrvchpanrrpglkvar
yvwirslmtldcdthcfdcwhqmagcespsplwnafpedrmseeikteqprqpaetpghtkisssikpaqqiscfplaas
mapmessqpflqslpvqtrsvqitqsdtssrwtvllrpnehtvrdqthpinpalcgfpkagehtllwqsgqttqygyspv
trsgtvssrarqhkaacskkklpqynqtctsrestkmvrrrsprilrdrpwipnneglrysaapetenafdtgnnrnlfq
lirsnypgelaksvpesrgaldnlrhswhqrdisliirggvynaavrsvlvdgsepwlvhvdl
>T265_09648 Tyrosine-protein kinase Fps85D
mwrllyllirqfvvsaadqlqclvpekkgsqkrtqqlrseqasstnpfifgtspdtypwgtmhecethtnsghtstnlye
dsqhlnrvsdtttqqfndgrdltfysakplvtsnrdyrvvdlknsvasvgmddpvrcppssatcptptpsqhvaimrsis
ahslsrsssdigskddpnvrvrvsskeairviinavdaqinsvqemlgyfmklvkaekavqqalleliperhdstsasrs
tgtngsvisstggfhrllsnssrrrrsvfspvhcnptdtelngilhglvsstnqqaraystralfhkvvtvaqleslitc
hqclkrtymecetelqsqahqyatnirtcerkyakyaeqmvnlrakvaslcdkrvsyhrktvevlmnnleavtrklhlmh
ndylmvvwtanhfqqwlhtqlrpcllngiertmqltcevvrhllvfggetvqdsspswlmelqvnrnlstlleqhglqfp
ppvqyefnaallhnvppktlsptslayndltrqsfgdlmytyrnremshrqtvdqitreclqweealaqwravfaiplpn
pwlhalsndgvrnmamdsvtstassvvnssiedgtaaldgngsgwpvsangipdiqelwhddrarpvnlcevsyrltvce
felrfatclaeahaelvsrmaeaqnrlapnpldlpnnsmsfdrlperppstggrglpdlletpvslsslnsprlmtsats
dcivrstaatpepsgtsyngisktnsmyasdasslmssrpntgnrlwnsf
>T265_13594 USP6 N-terminal-like protein
ytfscispgglakddisirigkaraafanlrhlwrrrdisfsvkgrvynaamrsillygsetgplraedvkrlsvfdhrc
lrsiariwwehrisnseplffiflcyspispdgvpekglteeekkmlqralatsihldqidkdinrtfrnttyfrarygs
rqqslfhilaaysvyntevgycqgmselvglfltyiieeedafwalsqlmggnrykmhgvyvhnfpglyrlfehhervvk
rllpsvskhfteqdlststyalkwfmqcfldrlpvslvlrlwdifllegekiliamaynilkmhkkrllrmdqaqltcff
qdelvkdfqfdddtvieslkdcleqlrrskldqpppptidmlprrsigspgaelvwqsqplfsprdlgrtpaleanklvs
esgslksvsrrsgpsrsvittqkqrskqspsltsspgmatsasiltmkamsnrsrgtqvtvtqktvedtpsspassvsrt
srgagrsesqlikvsrppsscgtssprssrlsvssqqsrqspvtsglagldygfattdskrhqaakasymspiadrirnl
rsgdsktsfqtnnvvlisvrprkletnheqvvdrlanmmaerahmkspnlekhdsdrlgrwsservvflgsrdvpvssis
stsgledndqpwqlrcedlrkrdghrkrhgdtsslwssgssygrnelarvagsaeastlstkqkdgtlvapdtphvdvir
tspsdrnddtrlvssvdpnenpskngtsngfsrtnvprrtslnsicsrsqsnvvcgpkptqsvtssvrwksptvlytpiq
khqsfhvviprpkapptveiqmppsklvhsssnkrirvrsvssrsdvnllrfvcgvchqgltlrknqnepa
>T265_01864 Proto-oncogene tyrosine-protein kinase Yrk
mgscsgkpvcqndvdyanydggdnfsteddcidskmsekrtsdsvnrptrcncslgisdsnalseivnknktsfspdrmc
asekvpakqdtpmeasncprssncfidygtqeydrspqilktvspeykplravtcssqvsmpswmsntklnydsaltlsr
ncspnldnpnilcsyqdssdqtfrchqttptiathhsdvahrtslivefektkleptepnlhninttigllthekglgqr
sslsghsnrylihqsyllsssgspsrlslnstgftpgrpcsqrtgdghkvgkyfvvmfdhatqtngeisarkgdylhlld
ssdpewwlvehthsgltgyipasyvaladsveaedwyfrsisrkdserllllkgnirgtflirasetttgalslsvrdte
sqrgetvkhykikqlsdtgqvcittkqvfpdlkalvthysanadglcccltrpcprppplptdlsrstrdhweiprsslv
lleqlgagqfgevwkgalslsvrdtesqrgetvkhykikqlsdtgqvcittkqvfpdlkalvthysanadglcccltrpc
prppplptdlsrstrdhweiprsslvlleqlgagqfgevwkgrwngsmdvaiktlkpgtmskedflkearimkrlhhpkl
vrlyavvtadpiyivtelmslgsllhylrdgpgrnlelkllidmvaqiasgmahlekeryihrdlaarnvlvsenntvkv
adfglariidtasetytakqgaqfpikwtapeaallgrftvksdvwsfgiviyeiithgqtpypsmnntqtlqqvesgyr
mprppacpdpvyqvmlrtwdtipdkrpsfdslctyfedyfsnaertykptdqkqyqhsqkdddsvewttgafgsrhprwd
qwtnripiprettamv
>T265_10374 hypothetical protein T265_10374
migshwnsifllfpvlfccgssdpsvstmlqlrdsaefsytvtnlfldlirgnapptvvlevytnvmseflglmviflpv
nqrsdsrvpfrtiepdastvieltapslssrfrlrtsgdaeaaaagyagvvtsyvgfgvcvvigllfailmpliglifcc
arccgrcggrvhqmdakkdpcrrvayticvviivtiqlvaivlafinhfllheamvnpdsrlgtfsklnesladtekald
dmykmavntssvdlstqknrflsivdgnlkefqkefvrkshadlvltpiaelqstvrsfdvnseavaffrqfysdlskli
qelptirqnlmdtldtdcpwgnhvectqllhlaqsnlktrytmeqfqsdelktlveqiqrhlnevenlnefnktlnslas
vikatiqddldrawtdlaqspatreklarsfedylqhiytylrqarqrltmdgdqnarnvfirfvefrfyggvallcipv
liflliylglcfgtcghrpyeeagvcnrgvganlllagvgfiflfstvlmlictilfvlggpiqtevcryltgqvpdgpr
klddylhhtlqymidkirredrirqqeeelrrakygdstivshsemsphlevvlnisrarlldavltrcanepfvdaisg
gqivwpvlhepiqsilenlitaykdtnlvapldqtvqicvsalertnfldsvnftqainqadlsvtqiddlegfvsslrk
lnaealtphidelvqkvvrldkaraqarhlytkldsipgqrrqlrlqlsefsrklaesvqltmdvglknlrpllehelql
aviatwrdipcqplrsavkggvdavcvmplmplnafwaglgltlwlfipliifavklaglyrktekyssdyeepdyisyr
gfymrpsnesqgvsqkprnklrkhkgyslvpqqv
>T265_14849 asparagine--tRNA ligase
mwiriplrgsdsflggvvyyrrwgsqsvhllsvgdfnatresrmelhhlrlrelcaaeltevvhgftdsrivtqdqgfrp
sfsilfpfylfsasrsperhkrinavkcswsslvqtghkkelsppgkddflwkvkhykvrfnvhgfkasnhfrsssldak
wcktpqttktepirkfwaetpipcinartrysvwvvaawndlpptllyalpgtkfkallnilrilalvnilpldgdikgs
ttpffhlgllgerqplnyknktdhrnlgksldpahqpvnpstvlpaalghlfvarfahamcihvytsekhgcdktgdgse
esplktvmqalvhlkgvveattriwvdgtgderwdvvsktklkktikqyfnekkkaekeeaakfaaevsqaeaagiqlvl
dpslpkptqckirdlsklvgqrakvygwvhrirrlgrtlvfivlrdgsgflqcvltdklcqtvdavtlspestvvvygti
navpagkaapggfelqadyweligrapaggidhvlnvesevdvlldnrhlvirgentskvlrlvhvisdafrshyrdrgy
cevlpptlvqtqveggstlfsmnyfgepaflsqssqlyletcipalgdvycitrsyraeksrtrrhlseynhveaecpfi
dldglleriedlvvdvtdrvmkqagdlvkeinpefvapkgpfrrlkyedaiallnkngitkedfspfefgddipeaperr
lvdamgemlflthfpagmkafymqrtegdrrltdsvdllapgvgeivggsmrmtdmdelllgylsenidpvpyywytdqr
rfgtcphggyglgferfctwimrkyhirdvclyprftsrrtiicwapdvsscvshyiscghslicfafsfvggsrrpkwl
ereftdlkvrgsnptcasglppsrfgqpgsmptlvqpsgvmacrhlkdataerlfvgcsstryvwtrll
>T265_02166 hypothetical protein T265_02166
mktrgsagsqantptaagdsfvkghgspkvatpdsmpkvhpsrkltpkpgpvtsrvtprplsgtprpplgtrerygpvpp
rptstppsvhilkhtppasspnftpfhpsglqkhptprlskgaprkiaqspgvfspksatrvgkptpafsgtsprsprsa
lptpsplvrspapkvldsrqsphrarngvrrsnvrstsrlsltsknhgsdrsgittvtppgrsssaatelaaspvrtpgt
kisgyhtarlgspssslkdklkankvslegltkkpvhpntarglhakikrpidsrasmvteniirsaakrakgvsfgpal
speqfdktlppstpvkkgaipqeattpstsnallkhraptpfsrsvsgvsqkqtpmfspsyvtatpsrisgvislpptpd
tnlldslngslksserpisfatysapahkqrspgrtlkphlrhsfgpeatawqkvsrkqavprvphstptsphrtatihs
gasnqdrstgfprisasfsgksrsplvvhstdaktnsprrslvhprlssaysrkspllfsplstnhllekdpggvlslds
prhsvgrprassvpleessgwitptttsrlsnntksrtpsvsgvaalsqmngvsppesrnvgrprsssipsaersnnshs
akrmigahrlketprssitprippdadllpssnlspptrwshasstkrsasstprstkrtvsktpltgvrrlmktpkssg
tprvsgvadlfqttdvnvvsphrsvgrprassakqsasstprstkrtvsktpltgvrrlmktpkssgtprvsgvadlfqt
tdvnvvsphrsvgrprassakrsasstprstkrtvsktpltgvrrlmktpkssgtprvsgvadlfqttdvnvvsphrsvg
rprassakrsasstprstkrtvsktpltgvrrlmktpkssgtprvsgvadlfqttdvnvvsphrsvgrprassakrsass
tprstkrtvsktpltgvrrlmktpkssgtprvsgvadlfqttdvnvvsphrsvgrprassakrsasstprstkrtvsktp
ltgvrrlmktpkssgtprvsgvadlfqttdvnvvsphrsvgrprassakrsasstprstkrtvsktpltgvrrlmktpks
sgtprvsgvadlfqttdvnvvsphrsvgrprassakrsasstprstkrtvsktpltgvrrlmktpkssgtprvsgvadlf
qttdvnvvsphrsvgrprassakrsasstprstkrtvsktpltgvrrlmktpkssgtprvsgvadlfqttdvnvvsphrs
vgrprassakqsasstprstkrtfsktpltgvrrlmktpkssgtprvsgvadlfqttdvnvvsphrsvgrprasssandk
sgmkdnliaavpagvvrarrrqvgvdhrsisvgdevpsvskesrmrscrgklnnkkipksvgksktvigdldsdvsskep
ksmggntngnssvitdhrsstlpsslvsvmgsrrrgrtaevpgfveehspvrkkrnlrggvqssrsvsksvlkdtpgipd
akptiarqtrsrvqlgtknvdskgpklsspargkriirperlvaakvstpgsenklgvlaagtkrrqldasqhspvnskd
vstvhppstkrravttvidkkesprsasanassksskvllqkvsvtplsnrpvvdtlqgkllklsnrvwkknglarl
>T265_10410 Collagen type IV alpha-3-binding protein
mlsvvpalsgvsgtalaaipqpsntsqhgipchktdtlskssqenltagssasdedqseesdvwaplpisgvlskwtnll
hgwqeryfvlsdgtltyyrsedeiglgsrgsvrirtafvkpheyddcrfevrvgeliwylrgtnsgqrqswiaaierhrv
aesgygsertlhrpsslmslnsghspsiasassykwghrlreklaemetfkeilckqvdslqayfdacsaavqhsspdrl
edwlkdddhqtpsdeldsledrdslhrylvhqkrgsnlycgrsmcedhlcldhkdtsnppffkseeevtllnhssqpdtp
pteltveesntcasrqgtptvkpttnaptsggffsrflpsfrsssstqpvavkapqssdadqlstehlpceqprpscrfn
diqrilkqhgahapdfrgeshmfkatavgiltnlshtielmvqheeqwrkrlereaekrrrleetqramaqemahlrhli
glssvshsnsatalwnpfmtsgsahfggharlkscgqlelrhlhagldstglshgpappqtpvtanrtlfnlvgpdfeeg
pnsvirdeefydaidaesdrieqdaarlaalksvgkllrsaqamptthplhaeleqavterirnfantdafqppgqqlqp
lqhhpsglvdtfgqsddgtqtigdwqvvtqdgdmiiykrevetedgvvldplqavhtvpgvtareictyfwdvqyrmdwe
ftvdrpptvlevcgddtvvlhqvykrvwpttqrdslfwshlrqvsvpfqsssegngpvtsdrvtvldswmvvnmstdyls
ekiaesstpmirlgldvvlfcqtvidssvaithnvsidslprdrlrtrlvyvaninpggwvpaaglrtlarreyprflkr
fsayvqeqtrektalf
>T265_10158 solute carrier family 27 (fatty acid transporter) member 1/4
maakgswypcytfllllfvhcvilnqmfwksflksyavyllfggwrfqrvllftwrrdlrglkcylmilyhtywnyytke
tfaqlfartvrrrgrdrvaiyfedqawtfgqlddysnkvanhllqcgfkrgdklfllmhssaayigiwlgaakigvatgl
lnhnlrnvslahcvdaldakaivvgnnlkeafleidrtdrfpnemiwyveeaantpeastamtttstarwnqaiaqashk
pppplpcnksrehliyvytsgtsglpkaaiittpryifmvagvrysfgiyksdilytalplyhtlagivgagqmlirgtp
lvirpkfsasqfwddcikykctvvqyigetcrylvaqppkpsdtkhnvrlafgnglrretwlefqkrfqvpqigelygat
esnsgiincdrklgaigfipqtirflypiylikmdpiseepvrdaetglciecdtnepgqmigrinnrnparfydgyvnq
easqkkvlrnvfrpgdawfasgdllycdelgylyfsdrlgdtfrwrgenvstaevesvlhrafpeqaisvygvqvpgneg
kagmaamvvnltnlspedeqklvaklyteaaehlpiyarplflrlcetiemtstfklrkvdlvkagfnpagskdhlfwld
qksksyrrldeetyenirqgklrl
>T265_02799 HECT-domain protein
mllqqmfkmrctkgedfllfqlnlwqirlkeisqqikkdgvsmpdvlrpltqhsilqcligpshlafrledgrvcrvays
vrsdrsstkpdlkrknttsqfetstaardasrtasgqygvrphrspfsvlsrtsrgisflremqrqgiylarpvasqipa
sevpeslieecqtvlegksrqviirelqntnldvnmavnnllsrddeaeqsnsvsgdgtsglgglgsgsddwddesmdll
sffqypdshilfdtdamvpdelmepptsprhrgelasdyghvlriperereralfststsewlkcrdgqlfswqrgmkai
agccrcdshssigtavifmcfviecgflsdrrkrrrmesqlssrnnesvtarsgesgrtsgldstgfesgcstptrqaiq
lgdqlefwsssdnheldlqfsqivalhselvglstagelhqwrwadtrpfsatanlnphsnkktsesttpidnwslptrv
dsnsrqtaqyyhprvptlgllderivrlsgwatratvltasgklatwidesllrllpvnttqpnsvskllsfehratafh
elrdenivelhtaplitvvrchsgaaywwgiyppylrqrtieksrqhrsnvsrsgntgtkpmrqsapnrsntdavvpvfq
thfrptslevvpgafvrmksapifhagavgftvvggvpkvgtlledawritdvcrfrvnpaqgapsgiqqldgvsgqtts
vttddpvqhaltcphalaaasaspyatqstggsnaafataaspnpslsepqtsfhemppppspasstcsdqsgpvrvspg
tfkrkkisstssdrgdrgasdnesssrstrgrsadrelisyvstsarrqassveagndlvhkiqltavtveedwclsevi
fvedgrtqpvgivlkvdgniaavrflkdqeraclasncpyspvcslvhsiintgsqnhasstnnspalplvspistaafp
dpmawvndcrllrkddlavvkyadssrvpefvqktprrlfayphiprsssdsksasartlppvstqpkvltiapennrvh
viaeysigsgqqqlvyhiynlsgrlvahhklhlpisgiqssselsepivnltcpaeppfllrdstglvypfippnrsggn
qeavcrnllldlppvqcaafswlhlgrhlsssgrqgskvqseqqqssgcllglivvrdltlmqhvlrandsqverllstd
cemsaevnrrlaselvdgqrnlihmavtmctplsnretspewntklesilaetvvfhpltdvptpkghdpdkhspvssnv
tlarptfwssmarstnnsgslsmhelfirssiaaaavaaaasasattvgnsrnedreprpqvangtnfwhlppvrkdelt
rrvasyrivrlllescqlrphllslltarntenltpfmlaikyrayhvawflyrtiqsfitstsesgefssapykeflfp
ydshpddsplfllcyndtcsftwtgpehirqdifecrtcglmdslccctecarvchrghdcrlkrtsptaycdcwekcrc
qsliagaqaprhelfyrllndtnlisvinsknehlllflvkcverqlreqkqhrpsrrhitsltsrsstgatgsatstap
svpvtqpsgwdlsgnvqsnptpeepehdldpprfvrdalelaldcpkavesillmdihphyeescrrtatsttldeenil
ftqgsaaqldefvftlvckcpselvdillitinrqmtadvssdgpvvdrlvsmdtecfefgthlpglsprlfsgqstgrm
rqaagrfvravariytglsleltadhkkkksrllltqpapldvcrhifsllapvtlaelptiamglltplrtgtlrpsvt
fslvtqsgdaiqglehlfvserntstrrqlleatdlsrstdtaslplgaaewrnrlvrsvddrreqsadahpplaqsnip
vtysehvsltipvshhtvvstlnvdlslpavgsssagdiselrdthsdvpetrpvptpsppmsapigdpsvltrqmqsti
cdidkdsyavdenvmnqtsvtqstvqigsfvgdntmhcttgpiiehsyiseiraselgssgststntqngnfsavtvdps
lsdstvnrtnssyviqegrqqgedstnvatpmgdltsastsqarhfavtrgadnldfgtlpkrrrtldtsvvpscddrpq
sttsqqsddlnvvteedglrisfslldgessasqasstgatvattlpdnldaidtvsevttvscdslchirsdrnptvea
fsattalhppsqtvqtigdqpaghdfgynemltsevgsyapsmslvgsdmpnrvgdedddddrelhgdrspsgqvtvdfp
aedasdgqvsdyddedddqeegedngddnedddddeehetdeeedvdedgygddgeeliegedeeeddndddsshhsdns
sadaesrsasptfgswtrspvfsrvssrpavsrsdeaafsintasgtrrasdatapssttltpltatstsvtgslrtsss
pvrrsvqsvinllsstsasstttptivvsgssvsnpvtnamstsnasaksdrgctintqihlsrafgclmrviadlivel
reeagsfnstirrcvsvpasiapppsvyeqqkqlpvyssstsvsssgstattmstctnphtlllsspmsttnlasntftt
rpfgssftefqpqlfqtnhsvqitlpllgtsgqpnrlvstvrppsfpsrarvsepdfaelmaavgvvlspvwqwlshald
nlesqlrfssawairfkrtvneasdptsadrqdtgptaqtsatlsgrstgsysvltigrsgtnarptgtlpsslggptgs
esvahadgtvltqrtdllsyvfslmrasggdhgdsvpsvsasaskhlayvldallyffkafgtawpsgvtrqlltnaard
kgdtlemadlpdretesvglsgslsmihnitqlerggpgtdepascligqitqredsffrrsesilslsgfgldlidtpl
sdslplamqpqrlhptstrtelfgparyftddvriernisnrehlpmqlngsfsqwgrevskggrrgrfcleklsaedaa
rlstntgltyralcvgggfldsvghaatllsrwclsleffgrhfssdvgaehrsyilelggftmkearfrkqmerlrnas
rrdlvlevdrewgslimntvkqlnaeyakrqsqtsntpgstglgslttpptgigryispsnsagslrqqstsggsslavg
lllgtttdspllgtlfgaspvpaaslsntnqisqpaflsshrvkvsfrdepgegsgvarsfftvfseavlspdtlppltp
llqpttsssvtslssaslsspsytslfhhrhytnlsraqaiarslsitthapissggnsrfsssalttstsalslgtepr
atdsapvvsggttvpisfypyggqsrlsagrartsawrragglsaqaspfypewvtnnsttgvaesashpqgrstgrrvs
ysipssptrgtgesecvnvptetmtipglspgaspsshhgsqesgprvllrssllssstsrpaafsspdspaasrptspl
gstgdyiqtaaenagfnsvgnrlfvrvlhhtrsedlaarvtgmllelpptehatllsnedalrnrveearavlmmsdate
rdqtsherprlsstsssqpilerlvnwressqtgeqtstfrstistvplgpistpsssnnadpervplfwqpglqgyyfp
ravpgtnlqsaatidplrlvarysiyrgigrviglclltnetcplhfnrpvlkyilgrvlrwhdfafydsttfeglrqll
rsaspdspesvtdynltfslipapeeggvckgsdvaaqtqvhnlapngeelevnesnvyefvkrytefkmlesvrepleq
lrqgvfdvlprnaldgltaedlrlllngagdidteilasyttfhdetgsgstaalgkaiengsslshldkvarlkrwfws
tvrsmdskqrqnllyfwtsspalpassqgfqpmpsitirpaddhhlpsantcisrlylplysskhilkekllqaietksf
gfv
>T265_03751 Dynein heavy chain 10
mgspgalseplhsnirwsdaahaaawkhhergiqlgsrfesllswshlwvavqqkwmyleaifmggdvakqlpneakrfe
tidkmfrkfgrphdiaqsfmnellirgpiapgevdalrrlirkmvnfdltlrqmhymanlncsanlkrlprrlqqkwaea
addillypllqitmvlspaqqdkimkqtqetqyvmkscladrrldslrmmanelelcqkalndyldakrnafprfyfisd
devlnilggkeaeaiqehiikmfdnigklkfsysshssdmfvsalisfegetmeflkpvlvfgkveewltameaemrrtn
hwitkravfyycyqksrvdwmfdfqgmvviaasqiwftwevedvfrsfkqgnrsamkeydkklegqlsemvyrirteltp
ndmkkletvlildvhckdiverfirdsimspeefgwesqlrfywvrkldslvirqcsaefsygneyfglngrlvitpltd
riyltvtqalslclggapagpagtgktetikdlakalgllcvvtncgenmdyrsfakllsglcrsgawgcfdefnrievs
vlsvvssqiksiqnalqtkaaifqfegselpldrrvgifitmnpgyagrtelpesvkalfrpvvvivpdleyiceimlfs
qgfltardlakkvtalyrlakeqlsqqhhydfglralrsllvmagvirrknpnlredqllmralrdsnipklvhedvplf
mgliqdlfpgiefeaaqmiaelveashavlehlqytiveeqvvkivqlhetlhyrhsvmvvgptcggksvvlevyvralk
qlgtnskmytinpkdrsvndlygyleptsrewidgllsylfrlinqftdaaerrfllfdgdvdalwienmnsvmddnkll
tlvngerirlqpycsllfevadlqyaspatvsrcgmvyvdptnlgytpywqswvgprntlsfpslyitldagkvvhnlhg
flsrvsigrqmtavpqigeernkgrqesggmgiggggmgiagkesgassgtsklklvlplvkmnlivqfctllqtqlelg
ghpgmekteievtqcldienaqesvkfsmlekalpplhhgsmspsvhgstqqqmyqpssslygatpslsqalsqglshds
nnevtidnpdvlesvflfslcwafsgvvsaadqrtfdnlikilsslpqmdegpgeqparpgtipihyplltdymfnnctf
ywvpwksmvpnyihdtsvsftsilvptvetiklnwlveehlklrhplvvigetgtsktatiestlksldpdtnsqlilnf
ssrttgndvrrmlnanvekrakgvygpipgkklvvfiddmnmpkedeygtqqpiallrvvigrggmyqqgsdlswrslrd
mtytaaigptgggrqsldprflslftvyhalqpsseslfsifssilsshlsngfsrklhayvdkfthlsllvyreirrem
lptplkfhytfnmrelsrllqgllqssserfkgpkkflrlwrheclrvfrdrmvdetdvaainvvdkfvylgscispggl
andeitirigkaraafanlrhlwrrrdisfsvkgrvynaadiilqrmneafsdevsyasmdpilfgdywaaaseedarly
edmqdyevckaiveellfgyretegnmdlvlfndalehlgaihrilrldgghallvglsgsgrrslaklaayiaevktfe
illrrgysenefredlkalyttmstdkddhmfllpeehiqnesflelinnmlttgfvsalfgeeekdeiqqniwteaear
iraeaqatgaltvlvnketvwnyfradcasrlhivlcmnpagdtlrtrcrdfpgivkcttidwffpwpeqalyavacsli
dpkfsqvpspyweavitnvvnihrsvqnasveykrqlrrinyvtatnyilfitgflklledktneniaqqkrlqgglekl
hetaiqidelnvklavqkvvleekttaiealieeineativatakktqaqeksvelgkqakvivaekkeaeaalaealpa
veaarnaldelekndvteirafatppkpvqmvgealchilqateiswkaarglmadanfisnlqqmdveaiplkniqnlk
dliakrkmtyddvrsaskagggfykfvlavitfhdvarevrpkrervkalerdynrarrdlqrlqeevvqleetlfnlrr
qfsaaqtemenlkkemdvmrrqlmaaqklteglgsekerwirevanlkkeqksllgdsliasaflcylgpftsefrsrll
ykewlvpmmqdessnastdcfrwirevanlkkeqksllgdsliasaflcylgpftsefrsrllykewlvpmmqdevnevl
igiwkksfscntlsvpichtirrkhegwdtsrlskrrqrkssargevrttyllipvtedlqvnnilatevevalwnsqsl
psdelsvqnailtlkgptcpvcidpqgqasrwikemgrnpkddsrsarvttqndpnflrtvensikqglaciiegveeti
dpalnniiarnirvdkgrevvmlgdreveydpnfrlylvtkmsnphfsttlysraliinytvtltglegqllsalvkheh
releerrealiletsenkrilkeledrlllelatqtgnildnweligtledtknkavdvgrqlaqgaivskdverqrdaf
rpaarrgailffvladlamvgpmyqfslsayltvflkalkkamphsslpkrlsniknaltyatycygcmgifeehkmlls
felalrlqqdenmirlkelaflvrgnvalsdhlhppphawipdtwfesknpevqpypgryaklrpflrlclircwrmdri
pmaivhyvvkvlgrqyvdppitnladvlastspttpivlivqpgsdpqtqlanlaqqlefghtrikylsmgqgqephaen
lfvqcaargnwlllqnchllirfvptlekllddltkphpdfrlwmttemvnnfpigmlqrsykvvmeppsglkqnlaagv
sklsheqfvscahpnyrpclftliflhavlqerrrygklgwnvsydfadsdfqvslrilqislakseetkteiswdtiky
ligevmyggrtidsydrrilttymdeyfgdflfdtfqpfrfyqddrveyfipeeppgfgnykdlyaeyvahlpsahkpev
lglhpnaaigysvrfarnmwtnllmlhsetevvggvpsaqrlsqvaasafpngsefgnekrlsfiaplpghrtsirvele
amdsadqegnsqesgtlssdsdrdagqaeqkeldgeednnlpapedpeglqqrrraasvsvstksrssavsfndftavqv
aappassreatirrlsdsilsrlpplfdaeglkrkhmgteisptiivliqeldrfnlilakilsslnelkqafdgkigms
eelddiarhlanglipaswrrlvpqtekslpdwiqhllrradqykkwmttgksepavmwlsglhlpqsyltaliqkacrk
hgwaldkcalqttvtdivpedvhtvlmapelgchvnglyiegcawsveegclvrqtprellqelpivkltpiekhrlklt
stvpvpvyvtsqrrnamgegfvtaldmpthehpshwilqgvaillntd
>T265_03157 DnaK family protein
mavsvvgfdvgcmnsyvavakgggietitneysdrqtptciafagrrrligtsaklqhatnisntfvnflpllgkrfadp
svvrerhflpyrftessdgrvslmvnfnesdyafspeqllamqlcklrsitetalsskvvdvvinvptyytdterravld
asricglncvklvndltavgtayglyktdlpaaeqaprivafvgvgytstqvgicafnsgkmkvlatacdphlggrdfdr
iifdklaeefeakykakvsenpkatvrllqecekvkkamsansqelpvnieclmndrdlagrikradfeewssellckfs
ellqrclsltnlkpgdlhsvelvggssripalksivadifkqegrttlnadeavargcalqaaicspafrvrdftvtevc
pytialhwdredsgdhgaqvatenenevtvgnketsvvvfpalhpipssrrlffnrrgpftvearyanpeqlpnqnlvlg
qfricdvpqksnevskirvkvrinshgifaisqaevaeehekevevevpeekqnpmptptngksmdvetpgngdvametp
vanatnevqepnavpesvkkpvpkkttvkkkvvkykelpveasimqystkqlnefcetegklseqdelehrrahaknave
eyvyemrsklqeilkpfathrecedlskaledtedwlygdgedlhrqayvdrlnqmktlgdpiemreleqrtrtdavqsf
qqsivhirkvldsvasgeekyshltaeqlgqlrseltryeswlheqlriqnarpltedpslktadilkqqqgmesvchpi
intpkpaptpppqptenadvnhsnennvsatekgnkkdsqaktpeksdqmdvd
>T265_06027 ATP-dependent 6-phosphofructokinase
mlsdrspfytlfseagfdwkisqgkqctaqrpsmkstsmglgyvdtiqqpwinvavhtvhkfimsgpgesrgslssarqf
dpderferrqtmvqpgmegkyvargqfrgkaiavftsggdaqgmnaavravvrmgiycgcrvffiregyqgmvdggeniv
eagwadvsniiekggtvigsarckdfreregrlkaahnlvrhgitnlvaiggdgsltganefriewpslleelvakhlin
qeqatecshlnivglvgsidndfcgtdmtigadsalhriieatdaicttasshqrcfilevmgrhcgylalvasmacead
wvfipelppaddwkekmcgklrlnrdlgqrvniimvaegaidrqcnpitceevrklivselgfdtritvlghvqrggrps
afdrilgsrmgaeavlalmdadrdhelpacvisldgnqavrvplmrcvektrmvatalkekdfdravqlrgpsfmgnlwt
ylklsklkrprksqmnnmrlgilnvgapacgvnaamrsfarlaitkgyavlgihegflglvhgavseihwntvrgwvsmg
gsalgtrrdkpselglptvaekikehrlngllviggfeayecmielasardlypelcipmvmipatisnnvpgtdfslgs
dtalneitvildkikqsamgtkrrvfvvetmggycgylatlsglaggadaayifeeeftiddlrqdvvhlrakiadnvqr
glilraefanknytsdfiyrlyaeegkgifdcrcnvlghmqqghepspfdrnlgtklgskaidwldeqiasnltgdgnvc
ainsnscvllgvirqhatfseilqlrdhtdfkhrlpreewwlnlrplmrimakhdslyesesimagvekih
>T265_11800 Nucleosome-remodeling factor subunit BPTF
mstvpgsvggglgppgtgppssskkrtkivflsptevgnwdrlecnaeqklldkddmlryekllknkpsvrkktnsavtl
aarktcrskpaknasrkkvvdsyapwlgeddsdeadaglegeldddeyfrrleeekqredeeearrkkqaarakkskpsp
kkqgykvsrrisgnsarrgsqpnyavlaglveedsgrddseygdgtvssyseskldyeevtnlrtlspheeldeddgeed
rsersypvddlsqsldaeeedaimeedeqqsstrpdtssrivsdqlsvcpvssdpftiamlnvdpiqllyqsphlalpps
asdlvcpkglimdafsiyeilnrynrllrlspfkvedflaaltanensillaeihiallraltreddaagtlmypvdskd
svtitfhlldrfnwphllaaylasvkssesaalaaasslssmsmaaayaagaagcgptggggadnvltaalfpdglipld
paypfvpvekrvavlrglanlivatgpvrgdilrdgflphedhcrvchqsgdvlccdgctavyhltclnpplqsapsssw
lcpicvkhqvtgvseclteeersgrvhrrepigtdragrvywyigrrllvepvnfaqrephlpglmegvydpqwieqyfl
qqlrsgeiislpesadgayddttglpapyvrcnplvdyaleppvyyyscvdqvmelrrrlstqwepwlchrldallprls
temrttetmtdegmelfcqahpdfqrlsststsastelknvfsvfelesarskssiedsgptvgtnppqtistapvkaly
ansrgklslefttssgvrqgcllspflfnfviatimknalpasnacgvevlpgppltdieyaddiallgsdpvamqtiln
nlnnsasrfgmrftpakckvllqdwmgsnpslmladepietecafdqvpsyescyapacletptknppltegdefnesna
ilavdvkncfyrnrdgiviqtsrseqsteptpatvltenehlelsltsclppgvaqtkgaklvayrlsdegtwrswtnay
ttgvwsgsetngskdklpesldkkhptdadetdtdsgpsvniiltrqqfmeekerrrllgnkfsmtdlaldmwrymeppa
vayqlsealeflkvpcklaedffspgwfatvprlfdvlrltmcyfeaqlptcfytpawrcfrnqwietvlrasnpiqlad
alaqfeasvrpvcyqrvwsnaighiayerttmaqreedrrirqidrsgtssanhagstaaanvpanlirtrnpgpirhsv
wkyrgeeyrrlggdgwmwlsstrrapaeevhlvatayprlnqvvregttdslqfgtsrptvkrglqhgigwgvcpeylqg
evpikppkpsecrghvlhpitgiplylnprrtsyvipveelsriqaealaqrlspdsltkpdgtpretrsepadplegpv
ekpvaksaeiavtgdtspsvktehqdskthvdadahtderspdslnrtncvtspvlnvsyclqerihfppvvvrppisps
lrsrrlryrldrllarrqfaadtdkhaaqeaeasihlletemidlekqraelterlsslsaeiqeartakaraikektds
aksipsfvskgpvssagpvvsaqnqtgtnlqpmtkpliqhsvldfgngprfrviapridkqhctalyqrtndlqpkrpps
kpaqvrsgdddgggsigqqlrrssrkqkavrrdpdfvvdfdddddeeneeegedngggtesadefgdtgrsrpprrtipq
fdgagdeessdagnepgivviptgtaastdpieqagnaeveqvnqlessesvvpadstvpagtssthkqtfqvisspdlp
ghrilrvvragdvavskqvtnvrlpvngdptmivtsvdatedyaqsqvcqktlqsgdhapttldplslsitisnstvpit
qlvglnqspkstaavsptpaiqgpivlpqnfrlpsgatsliaagpiriadgkvirtlqnlvpsnitgnrlnvpvtlsgst
pirvilsaaptstsgsapvvltttpvsaiptsaeaidstgtivttnlsaplsnvarsqpailrrtlatvstpgqllpnev
kyftipqsqsiasvvaastarkivcgdpapapvvqsqppadtstlqqsrrsmaktahandesrsaavllrprlvlpqqsa
csstpnrlvslqarapteaqvalnkavtdaterlreaeaqaasvrselaaldkriadvrkklvqqrallsrgtvstaqpy
slirnthiqsvqsgdevllpaslppvntyvwppvewkdeykkrqsssslfrwnvrnlrwlilsagrrelpgydtekkrla
qivwpyptakptlsetwrfrlsqlrlgpdrlsamaksyqpkdygqdmaniallmrilwhcirwddilgepadnvhvldad
grpcfrelmdyedsgtgragqsayctrkivgiqpldkhwqranylvrlthtrpsssgaaqtrrtpgrnakrsrrtahaat
nssasesstaspvphssrksksrksvprqdpdydpfgddswwgsasarrrkrrpvggrihrssesddddgayddeddddw
ppstrnskganrnnqssagavnensaashqeirveerwmaedhlflweirtfmneylppnhdylhvgtekldgksqavat
lrrparlstvppsvqtkteeanytkqqpeelpenreeppphpnlanalvgtntnlgtltpykdfvathwllsillyihls
yflsnfvnfiypfmhfpsassgiiwdvhsgfrisgdptvrlipalstrrrayqrdsnppdssgqpeqtispsvleakara
rslaashaakasvaarrmrneralleqrvrslrsqiltrrrlhlslarlisqdslsdfqerdfhrerptpikvkqppqdf
psktpftplrgvtkrgrpplssrnrqssqeasprpkdvpvsrtgtrafwnedqenephwitktsglrrfsrglavvkrgr
grgrarfsrvltnrvsasrkyrkpedsplpcpkpddqephfdnehssssgastpstspglgdetlerilipstvlkqdep
hstprgaagkrraaasrclstgsrgragrgrgyrgrpaglakgqtirlptafaapspstqtacpnipdsttlyclcktpy
dptreylgcdlcqdwfhfecvglraaesgnlgeswhcpdckkaeidanemlyclcrtpyeplrvyiacdgcdewyhaecv
gmtseqaashtgtyicptcsknapnkpeglsisddhetpvkadpdtssaavttiyetalesdtkmrllelvedmmhhkma
wplvqvldpqkypavvklsdiknlctllteltqdmfetlgdfafamnrifsdartvfpqhspefhcadvmeayfiqqmkr
ikagldr
>T265_11750 E3 ubiquitin-protein ligase Bre1
mfrfylstttnfrapeillrqghgkavdwwslgtlmydmlsgappfagedrkqtvdlilrgeyrlepflsreacsllska
sssllvvdvcrrlgsgasdaeaikahpffrstnwdkvlrreveppfrptltsdtdvslfdpkftqenpvespdeglpisa
vvndvfegftyvdpqvqldmirepwvshgsyarsrrrsgisssgspgfvghtimastgglipggsshgiphagtphpdql
pnvsatgpvhpshvpqqpfvfaedfedmdvsgtnvpvvdepytsalsqtdrtsnmnvlasvafngscvsnrpyvsaapir
ptpqlngavlpvqcptqpmppirtaaghasalaaaalatssrlanapaqpavpftnplnlpaahrmskrshaealgenss
shehrprapsdasssapfakrllsassepitftrvrsleeldkralqlqnkklwevlierraiiselrerieqlenrqak
ddallcvinrywnqldedglillqrfdsdieeeiststesflkqlgswdeeevseklqervhfskriiarllsayerlva
rqgrlremnrfvkdslsnssgtaistdqsrsevpihsssqpdepiqcsvgdnpatglhtsvaphphgsttnststtdhlg
sfreeisqlnrenqrlqslctdlhakhrqsslklrelqdlaqtrsdsaaewqakyedldyklsqalsqvtrldhrlfdaq
qmnkqleselavfkgtdgaedsapptapgstvnknkyndlaceleelrelfnnrtseleriqvklaekvgenealrmqlr
etsesqvlespqyaslkaqfnilyneavqlrgqleesrstlqsirhshlkhiaemelneaaiqnqmrsemlhietqysql
rrthetmeldfkqalahneqagpinsemrsliatlqtqnkqlkaevaryrrkckeasqdldlvkndlkstedelsqvrta
lseasaaalaaevktthptpaelktepslsnsaatltktedvslnetsvcqevcpgcgasstpepsvelksvkteapttd
lqtssqsggasseevirtlreqlkrsqesqkemsvllnmykvipkdqrdkaallqceaklrselnetkaeleklqanfse
lqqqnirltqqqqqfqqqlqlqqkspflkaspaehtppvqcitaggasgiilpdrltatslspstssqrtsimvspdekv
ssgpsstrtpppsqvgpspvtvpgklpflqhsfaelqlelqliqrrrqslevqldlcqhrllaaqqqeevllkemevtgq
afedvqeqnvrlvrtlrekddanlklmterlktaqlarllkedkhlleeqirlmhakiealnrtvlkhedkerllltnle
tlekeanarqqaqeaykrkafesqqvsedlrvtvqkyqsqlkeaqvsvqekasafervsfrhqrlqeelvtlrrkferlr
kieqshnadevllaeiqdykeqltcptcktnrkdailtkcfhvfclnclkaryetrnrkcpkcnatfgandyhriyls
>T265_03534 DIX domain protein
medtkiiyhiddeetpylvkipvvpnavtlgdfknalnrpnykfffksldadfgfvhfdfmhntrrvvkeeiteddarlp
cfngkviswlvsadsstksdnhstgegisvphlsgqnkgingtgkttetsgpavsksmeppseqehavgttghsledcdt
caetdsvysgdrvpplrnfhvykhgsrltklgqrapayetssslmssdlestsffdsedessrfstatgttmssakyarh
rkqhkrrrlvpirrisedassfssmtdstmslnvitvtlnmdtvnflgisivgqsnkagdggiyvgsimrggavaqdgri
epgdmilevnrisfedmsndeavrvlreefrwcwdpspkdyftvprqepvrpidprawvlhtnamtggmgapggatpftg
agpstgmgmmqggflglggnpglpmnalppgmpqllppslanlsavpsasnmtskslpeaaeandgpvgdgrgyrsggpg
ssgggagstktagsrsggevdhkmgntllgtaksassltvttdmasvvhnmllpdsdleihdrtwlkitipnafigsdlv
dwlyahvdgfadrrdarryatemlkygyirhtvnkntfseqcyyvfgdiasalaqlsfeevdsvsevggpsgaqglmaqr
fiqmhhampdsassgltllpnanasgasmfgmmhqptmqppqsmdganagttsgphypyppvlypiaaptpvsnpcfvdg
agavngrintapalqgqmlmknlptnpmdtpvsqsvmfsqpgidgqgfslnplptrshvvgqghpcltqqqvenssssss
srssassassssstassgtrlgpnlknhkgptsngsgsaggntklmgeltgptasahtgfvrnappslqsvsasasprhc
lclpihrkpsharvaavqsdkpassngsspavtqaetavsvkdnrpvdfsvdqkeangfedangassassassasrqngt
gasatgsgsgsgptnrvssralssgihpsasrsvestdsagrnppnsildskvpssvptrigpdragsvtelsgnptlds
srskqiglvvqticcaftplyivipdisipqcalllimathllknrhhdmspcleqniryqflraqslssstsrfalsvq
hfraescssl
>T265_00281 acetate--CoA ligase
mhtvspskilakdahvqsmgqyrelhenalsnpkkfwldfalkyywkenptlencldynfdiskgpvsvkwfadgvtnvs
fnaldvhvengrgdkiaffwegndpndrfsvtyrelllkvkkfghalrslgvqkgdcvaiympmvpevivailacariga
vhsvvfggfsasalasritdakcrvlitcdgtwrgtklidlkanasaalqmceenghpvrhciilrhvtmmptrpnevng
aqvdhgslgvrpaqsidlelksgrdvwwsdlmeslsddtdcpiewinsedplfilytsgstgkpkgvvhtvggymvyaat
tffytfdyhpedvywctadagwitghtyvvygpmlngatsvifegiptwpdsgrcwaivdrykvtkfytaptairtlmaa
gdecvlkhsrkslrilgsvgepinptawewyhnvvgggrcaivdtfwqtetgghvitplpgatptkpgcatqpffgidar
ifsdrgedltpeakhrgvevegylvfakpwpgmmrtvfgdhkrfeevyfsrfpgyymagdgakmdedgdiwitgriddml
nvsghlistaevesalllhprlaeaavvsrahpvkgeclhcfiilrqsisvsnggnsdmhseshvldptlrkelcqivrk
nigpfatpdhiqeakalpktrsgkvmrrllrkianldfdfgdtstladpscldelveqarra
>T265_02607 RNA-binding protein 27
mirrtfsrftridfqilygayvaplpeyanqvaysgctkdvtlieriqraatrlvagltsvdyetrlamldlfpleyprl
rgdllltyplfeqslanrsmslfilnwgklfeltnsasllsagrvstmhidhkpleswlhgklkplcvadpiplsqyvia
likkdkpekelkeicidqlevflqentssfvsdlfaalksrsyvaseaavtsanvqssndsstatkrtpacehsrpdvsk
dkkrhtpgdsvvpgtdslssapkqkrkrsnsnrpksatssksrshspqsvsrntisstaghsrtgrksedkegvsddgrt
rpadldthfsrrdndhtgrrgaafsssgrgdpswyrrrsksreldarrsrlsrerfrspyndryggrlrnaqgdrdvvgr
gseftrrrrcrnfddrgfcafgshcpfdhgpealvlpstraaaaaitqmstqatyansnilslpdsstsseqqlplteqq
vsshpqvvqlqsvvsavipaggsgldqsvnaasnfhanerttvpvyrptpikqstssttecidsadipinlalmsvpppt
pdgyawnvagfdlsayaqaaplaecyrntigsvavrpniisiplatnaagstgsavttchappayepdkphismisntes
svspsvemwtvgreaasrpsvtytpspiserlpkptfsstppsstardssfpcvlyithipwrlndefklrehfsrfgtl
vrvvsryysipdaalvefsstdeaerayrspepilsnrfirlstmppnkfgqsrrgrqtpydlrskplmwlvsgspsrkt
aatsaaefagsdfhtslpshclaasgplpsftwlgeknpsrksvdwhtqyvakptqpvqcdqfsyrgvfslfiqihpslq
tlkerlgqrpiasqdkygwlrsaidtsgptdsapqkggrsrwrlersgncllddmasgeeevedqrmavddensdrpglv
dytvdrsldgslksnvdlsdqhrvdsgksryslsrtnkseaasylwerqkalalkqraelmkqldksretkqtlleaqrt
yilrlrnqlkrvmsklegqaelgdvgdatstsdrrqllseakriqtdlatalanekkvlasmsstkegdsvdpmyvgsta
isaaalqalpepvaterrkqiaevrstlklveedmavlkakgepvsdqrrrilelkrqlvqletvrpsdisaasaltdpa
dgsgslysrnqtkldkrprtlfvsgltlddvedfqkalslnylytqqvvkhnyssadqpvlevtfctrdfaeramrqfhq
frgrsvhmsfapppvegnaatttsesvtssvvsstqaei
>T265_14407 DIX domain protein
hddrreatkpitdpssrfwpvlwfasiadggrllsshfldwqgmalqaladprhfygipeqetkffcnngiidsgfprss
rrvpeameallcdsdgverfnqflrsnyssghlldfwfackgfrsnvdpndsdklfqvakviyrtyiksgatcavplpsp
lkhdiigrmssyhrgyksskgpipastaidrslfdlaqksvmslleqtyypkfvefvngppspsrpcndavpnsisgsml
lssthppldcqtlshsftektprskmrwkrkghklvpeqlvgkedpdhsgsslprtrpsssddrdkrigvmdkeqpqntr
vpplvemvtrddkaqpsrplltdkdehtrkvnaehgavkqgqnlaetdpsafvllltarlekvkesrgkmekllswvnqa
ddkyctstgldirdpeyrainsvvteeaktsstvpllpappsshfqrtldtssfhtrtqsiakrllpdegkfldpladav
adedaqgilddhcsriwaddfdpipsddisdgnlpfsrmsrmvqssyvpgkstdpisrrsvltsctgagvggrrrtslsa
vasqcarlesegsydpyryrssykrsddrskrsdarstaswdsgvvdhcplpdlphcrprqlesetkslvaaaslqalss
sttelaivnsevtaqlvermtrqyqlhhrhspatrpngpptdtsrtippcyqnfgpfchpssacqpcgptsarfppvpsa
gtgfcscsfdglchcdrhrvrprlpspgrvphleqfpslhghsafptasdtsstfdsgisstydklplvpgqantdrpsr
ssttfdcpnhrthhltdsqhrapfcnpstqvpphvapvplpsgrtdlsapfyspqshsnmerkslgdcacptcvafgqak
ganlihnkvaptpylpattrpagqllqcwlqlqtsssakhvhptggdassegrtqkpcvrhdhqhsrhanrhsssgpksv
svcderlapqltmvqwpadksqtaeqqhkvsadcssdskdtsssavqpngiglivgyylcddpvpyrtvwmgrwhgnlpp
dagtphslddeaasniltlgqfkqliakkgvyryffkkpsdefgtgavheeltddnavlplwdgkvvarierad
>T265_12673 Zinc finger FYVE domain-containing protein 9
meltfpslnpssplvsqsgsstadiisklspqapasqpqpahsvqtfsnsrpttasvfssitfevtsafsqnqspsdkls
alpqsklasannsqkrhtrpladtsqgpqlpvhsvkrpsslpipsymrtprrpcalsvqsanplpssplsaqrvkpfilp
kppedssqtraerlisestagnlkrhtplqpvelhspkrqrsvtgtcsstlrrcflfpvhndstvipcvtssspedgfgn
yrpntfiaktnnleltfrarcdsllypidsdpisgdkmatthatsqtlaawpplvvsfhaelvlqyspspallislldce
kqndvikplqgnhpqgygslddldskeasfqssdwippgitlaitrnvhvyvhatqlsccvkqsswcfasrgfdslgqne
vvitvrrrpeellpplliyryyqllylavtensdltltsdtitlerlsdparsrithgsflyarfpsehstvtgdpvpsg
ssnewaglllfkpthqclrglqlpnspfllgtlvhsdeimwarqvplrlllrlgkasrsyptplvcdlnrkpvyvsssea
sildlvlsnnarvdtadspsrevcrldelrirlcspdtlnvqsaetleilipvevegklrrfistlssdcstfiflggld
ldsdshlvciqscsslatcspgrekltaladspsptqkveyfteaisianvarkktgatfvvfsvasqfgvhivedgllv
qlkkcqfgellsslkvrrdfhvtqsvhnasagsefaipgestpeltlkwinssttalamepaeflleswvdlqplkssnt
yvvpiayqlvhylgvarlhqstwetgaafsngidetprivwswvnicadqelasvtdqrskeslgfgrladealypyage
lrtqnltriglrvrlqspdqvgfeitnadi
>T265_05991 ER membrane protein complex subunit 1
marspkeycvpwvreerhcfhlsqkwifsetafpqdarilstplahndthlhvvvltfsqpkhsggtlagtvsvvsiqkh
qpqqstvlhfqkfsapwvtpdwdssnclllanadlflvclsshvsnasgvlhllnldpsagvsdwtnvelhqrttkilql
tntsfiitspsgsgevfelgstgklrtkyrlneamfahlvslngrdylftashnaeqpfknfnltvydantgelcaelpr
rqwtiakhhgevesiramifidstgalsfrllvqtedhaiqlvrqngqqqwlrdesladivavemvdlpvsesqakmeee
fghstsqqqwlrdesladivavemvdlpvsesqakmeeefghstsnifemfakrlhtqlaqlwvfirdcaagfpqtisaf
irspssfmssfsdrrglptrsfqpayedaalpvatmpprlrhplfmanetvdgldpaesppirsmmnafltrdnfnlhkm
ivvatsvgklfglesekgrvvwehlvpsagllangkltlyqqrntahfplppittlllrskktnlpmlysfnpstgvple
kfpndvfhidsdviqavmfpgpvhiyppryatalvgvrtpvymytiepdlarltgyrihlssarqpgredpvtfratrvw
rmqlrstlppdgngeqnpypphvivatasrpngehihsvgrvlgdrsvlykylnpnliavvtaggsvasqtnsvavylid
vvvgrivysavnarcsepvnlvhsenwivytyynhkslrhevtvlelyeptnyspagyevcasysvpgpaqlflrnifpt
gwlpsfahspstahqtssvadvgdgpgtdehlaedrppslvdsgrsifsslfratdsdgicnttgsnplipqvtqqsyif
staptpgvaavsltergitsksiifglqkgslielpktffdprraldlspelmeegvlpytpvlplsdqavisynqtimg
vrairtaatglestslvfaygldlfctrispsltydllkedfdytaiatvtlgmivasiatqrlaarravfrawa
>T265_14174 hypothetical protein T265_14174, partial
mkaqekqsdanedeyryystpwvnnsavpkhapnslpklggsgdrilphtinlcqlqlslgilqldpadravikvadrrd
aiqkkaftnwinhhlskrncwvhdlfvdlrngyllvrllesltnellgfefiesrlhwiqnvqrvlnflryrgirivnir
adeivdgnpkltlgliwiiilhfqvtevlqnqtgvsvslntnvpvdevakqsllnwcravttgypgvfvrdfstswldgr
afltlihryrpelvdfhvvdrqspsqnlelaftlaerelhvvrlfdaedlvsttdersiityiaslyealatdspsippl
palyresvlepvsishgsvlghlpsdqssalrtqwleyrslatelaqwlrlttdrmnarnfpsdlkgvqqrvmgeikrhr
leerprrererqqlirmfedlkpgiraghipndpflrieqinrlwdeyntaleerelaalsdvrrldrlqwaadrivrec
ravesqltalerrlvetepsvtsmldsqrggrlcrwseqlgtletklnglfnqvqhlrsgryvhteqiyrdvctlhqrfl
dlqrrlrqqsshsepngtkalhssqvslshpaylskrltpgcqdqryefltpiqrclvwidehatrtpeekklseesmqt
ldhayqqllemcdhrtrlshslldfvrrathqldwlrahearevhrdwnrpdqlnsseirralqelvkelklrepgfsdl
svagtsmqldnhpasdliqayvialerhwawlvqligcsesrleqlmrqeshtsqvaecesvlttqlhdmqlllgrsckr
sstmevdrlrtqlqhiatqlneyeslinglmvdaqeivplsvgigesaslgssldhrhigsrvrplccfrsadywfdkpn
atyqsvvgetfwprgseaaefdkgdalvlvgttdtkmsnlrtatgtclqtptvcflpswpcteaiertrclmnflnkvks
cltladlslrgevlcacmsawrdddtnqpftvesfeeakriyvdglrhslalrlanrptdeidrfetelarfdnilists
vppsqtesgayselrqvmgqlrlgvntlasqlqqrcasslpdrvselerriqehkawvkdlahiqsrllefhqrlqrsen
ltldgqtspimiqaqalsdtaaqlhvagqgysqlladtdawlarlnradevlgecelsllgsaihihglfpslgtlepan
hdglraesverahkdlkaiaerlprvraeldllsqqvpdvnkltlsenqdphvtreflrlllpvdnqvllprlnichqrl
aaamrevelelkafgdslrcfpayqslhddllhqmtefknrivelselvrsiglesgsdetlikaalgqadqiaaevehq
lvkveqlnrhiaqmilvltnyakatqdyrqlvettfqqsgasrdyrwspgfglfditqilrnadqitdryndhaqqvydq
iqslynvlhhsgysghlqlnhvpraltyrqiypgefppefpqrrsitpdqafrpgstasipvclrtsasrlpmteytyvn
gehqtnwelrldcietesvvalpngwdfppdlstdrafwsrlkkpmptsgawfvtrlsefdsegcrdeplcigdalrcgl
idprsqtcqpsskassmsiswkeavergwltdqasralsdpirtprglycplaslllrpgefnqtdgvdpatgnywpeqq
klvelwmesklsssdftrlaavlssgiaveyresrvcwcdascekqppsmvkpclsdwlsagaynpatrrlrvsilkdns
ttnsekklfcedeltikqcielglldphmpevivpmetsesarttpyrritlntaisvgliddvdglwcgisqwadisvs
lhvahtaglisrapslseallagllaldrvdengqlrsglvdthtgshisfseaiqrglvqgscpslmllranhvkthsl
iealrlgiinelgefrlqngssiplwdavnsglvhlvhtqvypppvgvlqpklarkqqyhqhpvlqairtnlldagseei
ilseaeakqhglsptmrrislrksprishlcdvqtvnlltrssgliypdgreltglealargwlipcsssqpgsrqygqv
idpntdlavdvvagtkwpptrplstngahlllglsshrpyrgylmiqrlitklswlgpglhddnlvkptlftnlprvpss
tslghqwrpeqilsvldpstarhlspseairqnlldldsgvfrfpdtgrtislgdavgqklvqvsrskpltatshtdans
pdslsitetrtyrilsvmdpatgqlinpdraiatgllnltermymgtqpsisideamnrgfvlahgttpvicnsdrilng
earntpkemnlpltlteliatghivqdsdnscmvrvpnehtcitvneavamgildaehsllrnmstnswstlaealstnq
mdgisgyvnlqpgwisildaasrgllsetasaeggrvsfdealarglidpvsarfyrpnqsdsgvpssvsikeaidrgwl
eppielkkkslhngsasslfgrkrpsspsssstkkrpaltplaslrkllrsqspgrssvhsdvsdrtntlsrseksders
lrakdtitnrflaklatlgsrssnecpgtevekvskprlqhrlqllerncvlyafyylhdevrveaaitesmlregrvdv
rkgvvcdplsgrfvpapealangfvfgivftkagrfpsesgveesapdhtsfsreplfwlevfhrrhdiyqlervydpyd
rklvtvtdavakgvvdpihctythpvtgdlysiedalycgwiqalpvgnpppfelkgrkfdhihvrtveegytftsitrt
ipyvtmhrhfvpspspkpadviadgihttrslkrhmfgeptprmylgsrgsgeplpvchlkpgyqltpggeveiiatger
lsvpdaisrnyavpatpapprsplgltkftsnildqpsglrttldaprfdpstptplsdgdlvpamslslvryqhtsklp
tvherqpswptrfitletaikrgwldpisgqlytqsgrsskltlmdaveqgmidpmqilvrvvqpmetdvpdqalysdqp
vmyyyslavvldalvtmshatdnpkplqiwnrklltmllnaasssplmsaggkmeiiqqhaltrtdydhlqtlfvrtdst
teletidvttpqhtrirtvkqllenqqtedqiavihgqrqitlrdalsnqllqthtpiieqtdsddnptaytalcenlql
vvkrnnttnqataenqniplntdiqrntlepqimetfhfththdnrnttrsertpstyqqalsyetdtaqapeiptlmtw
sealsagl
>T265_02983 SWI/SNF-related matrix-associated actin-dependent regulator of chromatin subfamily E member 1
misprkscptksdvrqecrffwvlfnsgdkivkhipeslqnscasivagedlvdleyadeivlifedegvaqapepkpff
lpshansglqsvkmtskgegrtpkppkppekplmpymrysrkvweqvknsnphlklwevgkiigqmwrelpddeknmyve
eydaektqytealrqyhsspayqawllakeraeklseeqdqerkqstmrsrdrvmdptqtdlresyiledneedaedqyt
akhvaaarfqrnhrlmqeilsdarlpdpgqlitqsrlntlrsqveqlknhkrnlcqeiegcelrhrakleriqedsdkfi
adyekltasrpmitesqfadmivkaksdlqreeeerlsrylaevemrrrkqqqrqqreaelaaeaerrrqqahqqqqqqq
qqqqaqqqqhlqqqqqqlqqsqqaqarvqqvqaaemtgamqpqltadrpmnvqqdekiephfvsqhqpqpqpptqtpsiq
evkpnqmmqeiptqatgvvyaagapnrfpnqlsgvnggqrfphsshtqhhyppppsyppsslpprgpptmaqqqmvanla
vpraaspmqqkkhlssasssssgsstsstsskrkksdttvpnkerkldngaggnvtgerrglpeessehprlndmtcgpa
svgdyssnsgvqavsrqtipqyaqpppqqaaappsssaaghpsnvvgqppfgyeqhnvppssvpmsvasgyyhhpvvqsa
ghpgggfpphaprpqfghggyvpgqyspgshqptpehapppmyvqhvpqqqpsahmshqgaplvgspphtaarpphghpg
aavswhqgyppqygpprypgpggpvgypghpgrhipttgayvlpphpgmhhpaqhhqpapnappqpgavpgpetgpmgqq
qqqqqipapppyqqqanvppgywgsphqvappeygvppghpmhpymsaphsegsgmahppssmesippgssvptmmhpea
spghmpvqqshhstvyypgyphpsmpagapygpsgnmppggfyaappqhqggqyqptlppqphgtqvqwgpypphmgqqq
qqpsshphsyqqsqphghphpqppptsatpgarantplpnpdsgptsadggvsmpisstvsspvasignqgpppt
>T265_02364 Atypical kinase ADCK3
msvsecsgtillpevsrpqkkidkgvkeeaeqnrlrdasgvfgglrmilrasvkdqmnetayywqhstvreslrelgssq
ftispsdvyklcvylldraqlmgkqnvillrrllqscrsssgcipdpdlpvnsqvpsgktdfdessaipplsvdpklsnl
tmsntvrnptatiptprpmsetietptasrvtghfcatklsfqqlssakarrvpssrigriagfgnlaiglglgaatewt
krkigygdsptlageinnpfltdanlerivdtlcrmrgaalklgqmlsiqdentihpkvqkifervrqaadfmpakqmhk
vitaslgsnwsslvakfderpfaaasigqvhravlsdgrvvamkiqypgvadsidadiknlmtllnrfdilprglfaeqa
anvatrelreecnyireasyckqfaslladdpvfqvpaivdelttdrvltaefmeglvlddcctlpqdvrnwigeqvlrl
clkelfvfrtmqtdpnwsnflynpksgkivlldfgasrefkktfidvyirlihcaaegdregilhysrelgfltgyeskr
lknevawcttfscletskpgdaagfqvmlqahvdavsilgeafaspvpfdfghqsttrrinrlipvmiehrltpppeesy
slhrkmsgcfllcgklkaevncrplfyqiwnnyefnnvesatnyssqqp
>T265_10537 putative ATP-dependent RNA helicase DHX33
mrasnsscpsssipspknreslaeyrkrlpiwkhretlietiqsaqhciivsstgsgkttqipqfllernllsngvvait
qprrvaaigvacrvaeelgrgavgtgpvgycvrfedvsdprttrirymtdgmllreaildpdlsryhyvildeahersln
tdvlfgvvltaahrraraqalsrnslgsgtsglsssdnqkadsplvqrkpllpllkpktnilnahlsfcgclptiqiiim
satidptpfvnflgaehtrvvyiegrphaikvlntsdsitdyvadaaiaciqihksktcppnrgilifltgeeeimrcca
lihqlarrlgqngktgsstngsdktpellvfplfaalpqgkqmqaltfsksdcrkvivstnlaetsitipgiryvidsgy
akikfwdcttgletfrvqrisksqawqragragreapgvclrlytdaeykemslhiqpellraplagvllnlismnhkvp
qkfpwisrpkeasltagvhllerlgavspvdesspsdtksvnpsgssvpltrqlqltplgsimsafpldprfsrtvlsaa
ylgclievlsvismlyvspvfyvpvekreqfgetqerfrhpdgdlasllqvyrgyvksskrrdqadasnaqpsrltwcrs
nflnrarletavrvrsqlkevakgagltgflrscgselftitraflqagfkdqvalladpdthiphgngvssvlgtnsrq
svyllansstsqptsptcyflihpesqlylpalsspppmvmfietvtqtnslsnvkqpvpvtvymrhvaavppgtlcsad
dvnfnswisqipsgrmpsssklrrrgddsnktkhkldtvepnsakrpclqelrkpnialrrltkrqrkrlikrkhkllta
vntt
>T265_11931 ATP-dependent RNA helicase
mpvsrfplgaketkevqkarkarrlfqliratgprkppvsetikdreglaisdkqellnrwalnleqqlswipagthpep
tcdvepwmasvelptasevydyfsslniskdhadqsagshvyvpphlrnrgamsngsyatsscdnyqgprysrgaggdiy
rgrgnrggfsnrgstfdrgqnenrwsnfnggqynsrgsgpgsygsrsggrswgnettedwskqlppnerleqelfkkist
ginfdqydnipvsatgpdfndeasaissfsdlalhriirsnvelaqynrptpvqkhaipiiasgrdlmacaqtgsgktaa
flipilnrmieegpgdslnaaletnrrkqfpvglilaptrelasqifddarkfayrscirpcvlyggadmraqlievskg
cnllvatpgrltdviergrigldhcrflvldeadrmldmgfepqirriveqdnlppsgtrqtlmfsatfpheiqvlakdf
lsryiflavgrvgstsenitqsilwveestkrdalvdllsssdpgvltlvfvetkrgadsledylfaqkfqvasihgdrs
qddrelalecfrtgrtpilvatavaargldipnvkhvinydlpsdieeyvhrigrtgrvgnlgiatsffndknrnlargl
velleevnqsvpswlralvtdsrqsgfprtrnkgrgggfgardyrqpatrggsssggygsgisnrfgggmsrdygmqpdd
nlyydnsttvpsrdkdwwgs
>T265_00680 SLIT-ROBO Rho GTPase activating protein
mlhfvafvlkpkdlrtqfieqskcldlkldidctvlaelqefyrrravveqdyadalaklantlkqrhanetakrphwap
yttttilntllgstlrlseahstladlfakqmvqrladmdedavrlhkqcremmsccqdrvlsntaklqadlreymnkqt
atieagrvcrrfedkltvsdqkarskgkdpttsqrylrsqkefeakqqvytnatlatararndyllqlaatnhsvaryft
eeapdiidclacgfhnslarsammhlsceealkslhghivemfnrnitaldwrrdkacffkynehgftrpgafvyvpcke
dtesqiradgvlreeletaadqlsaeidklrasteetwktlehveksllelinqkdcdvsqlfvsehprrrrsvgassit
ngssaaggssglgsslgtivsnsstssspvtargpspisggklqdqssggrsqtpsspaaqssgenpsgmylalrsayre
arieqekfylerfafytqevhrcqvlqvrlaeirralaatqpashsspenavtmrpisnvpyryavpvlptastglpask
grpqtdetsevsfdlaqsppppppapqsesacrlmrskvnlkdrslvqvcnpepvtqstlvqkphktrrvlqvpnvgkpk
lfggtideyveatkqpipcillsctraivqfgmhqqgifrvsasqteinefkaafeegfdplvdareardinsaagllkl
yfrelgeppfphsifknliectnkqsdmdetarrlrqvviqglsrpvfivmrflfaflkhvsehsdensmdaynlavcfg
ptlmpiptellqvhqqtsvieliktfithhamifdplvpgpvymkhvlpansqmssskmctpgtdpnrsedlpltyvqsv
asevaqtalrrnlsahaqsptdvrgsnlsedtksssngdlpgadlsvghassmdeldrrtereeeslsadelrsisdsea
seapytlavaqadfvgttprelsfqqgdeivlyrrlnkhwwdgqlvtdltgtrglvphlyvvpktalaclsaasdegqln
esqmeekgesmdasdesadlldiregstnaeekqqsqqdlpmkaseinygnigtevaskhntageavdqknvmntsvyen
mtephtsvtvpvqpqscqgsvespsmpvpgsgrsqsipvtglfpssspitadvnqrrtesvpslqhssalrhtvscslsa
qlstlpedeavtnqvtfraspvcrhtssnvtsaeneaqarflshadidnqlaefmrnlnsleradtegsnlrtmqrtrel
srkfqlpcpkhtpdlvmdlpltndlnvlrrtesaqttlppnldsssadhfaeqgvdtmrkrpeqrqdfpgsgtasgsgsv
gkkpsvslnpdsrclspaarpleeepkrisiadrvaafeasspssdtpprlfprpavapkppre
>T265_15503 hypothetical protein T265_15503, partial
dsatllncgythqalcdelqyqncleqkidlihdspagdespvyeelhnitkiidvnkqclhylggitdledfysdltal
ntkralelvsqrmgsrfwkrklsgkvkkawdnigryselvtmhvknaadfhqfyydarqievklnercakfacekerghw
encegsviearnlanqikndfqhmdhlssrayeilgragsivpihlrqarlkrpvkgimlcdyettfaklsagdtvfvlt
nsgldeegstenssttgtstteysasshvesttseeiddnslaktsrrptdvqptgrtvhahfpsetmdssaasdtassa
stsyltngsyqgisaaklhwhvrtpdgrvdcrvpsvcvllpapdidahqravalnhvlltawkeiiderlaisleffkcf
lrrlcetdrvnaaddeafkrllqelryslmapptadneetknkelielvnavqthwektrngeegtggseihlkrtdist
fnnvlfwikthmqtnreyeqrllstskfdqqadeirmdhyriteaiellk
>T265_10075 kinesin family member C2/C3
mpketmvkglqaanfrvlnpeqlhsgmilksknpnmtsdsctadhasnvietdnsdkltrkpptafvhsddwslylrvcc
qlrqirsnygcteleaqklirtgrrrsqacilrlifafnhlyseysrvvftlnnlqnqdhcllntalsrsysglstshtv
qdstnhgdtnvcknnpvfkgqdsklqdvlekdrafypeqheeqrsgtvvpvthsltavnttstslptnyslmshtvqeft
etplqstqsglsqtstpacfqwcrkhsgkrrplmsrnrsyealkvsraietsknfsnkhrpseldsydyfdqikrrptnk
sldifqvashqwriehrtqlsskntgsqtqhvsnkrtefirlpialelilprmqkqietvmiscqhvydplevaselrqm
nydteaciayfhktrplrdiiheflsdkdpfdrnaqhirssrqpkteqtipsslqtfllgiqscvvelkqakqdvshklc
rlrafvydttasveralkeklvnylfeaqkfdkiiplrngdlalselsklvqenqslkqtlqieedrrknmfnmmqeyfg
nvrvycrcrgipkaksclevhsldtvvlmtgsdaaaeqykfdrvfdtnasqtevykelspfvssfldgynvcfltygsea
sgktytllggpdykpstegiaqralrtvlsekttrrseweyqllvsvvevyndtltdiltnengihlhiesgpdhmmddi
hrqliekdsdiddllalcrtrrrvgrtalnlcssrshliifaqlnarsrihdtslssilalcdlagfedvikadtlgdpi
lakeagyinrsltalnrvfmslrsqdpttvsyrdskltyllkpffsssgkcilivtvrtdrvnlastqstlrfgresrgv
slgrarrqlnldkimnelrst
>T265_11868 Type 2 phosphatidylinositol 4
mppvtfkphspvevrsamrtssslenlsslgytipsscrpppasvsknlgrlmfcqvcghlieiplsysklvvlcdncre
stvstgnccvwllseltargyltsaigpflpflqpsrpppsgrrffrcpcgrlilvpmyvpcvncprpgcrrllllpatk
aaefteltrtqsaqaatdmrggtpvesglittnwpnegirpielrcgycyyrffapgalrltsdakcpqckrltsvgpdf
arirasrlliyavlaftaaiipsvvtyvyreeieghycsilglglaglimsiksiqyyrmpvsriviggyei
>T265_03321 adenylate kinase domain-containing protein 1
mihqkltspecahygyvlddlptygrtyltteeqlnyiktlkltpdvivsikipgedlrkrregikvdpltgekyglrny
epepaiqeepkepnvkisaavateltettggpefdvddpealeeeggmamelghpdfpkttreinerlfvhiedlpetie
kdrsyyrqnvkchiksfvsrqsplnvieidgnqtpteqfynlmtrlqamnlypsvapvrffsaateeeevpedmetdelf
ktlatrkmpgprcrwkrtawqrfcpvalyqgylaqgkpeftvgflggiycmssaehlasfmlnprpyllppqprppfrlm
vvgstasgrssvirmlaesygarvldinetlqkehdkvmaqrlaevaaeteaevikelkerreqemlqlktkkmledatd
gvvdtvalelereavdmlaetadeteadgetlevpeeelitvhpltplsrpvkslyipehllqpidrnhhevkvrvrdav
nkakkipveldvdlylnearsgieeaekklreenptgpfhgnwildgmplraavwenfiqkapelvpdvvvclmdrskds
efilrrwykyereglkgtdgccfcilllistitaqqirtkdslwkllctltmsvfsssqpeapftdkevsedietipagt
sagtdemnkpqldplppaghqrdgaieklkedadqwkksrqllrghvneygisvdvfdvdiadksfdqlrdevlihlksp
knvlcvifnvtdvilanalvkkqrstgifpcvepftippfevsqedleeeeeedaeafeeeaeefaeevgeeeeegeegg
eesnekmdegveeteeeeentsrnmnkklgltsyfcpvtlhdygvlragdpdvgaifdnlvyyfsseeararfmespesi
lsdvehpihipalrilllgppgcgktlhgrqlattldifhinfnnilqeivlpkvgkklgkeyedeqpipdlvlpsleeg
vtpssadgpttekysdnigyvgvkeeltenernvveylvngtplppetmewilgkywtkepykstgfilegfpmsadelq
flvdsnyfpdfavvlntdvgevisrllpvrlefwrkrmakkaanaaelkawkarkkeitrekrrieilaqlqerrknars
graaltgedeeeqlddevdidellanedeeqgeemnaeeeeteadtidrlrdeiseryeeksdnlaelleqldelsipkf
eiesggkvtwaryrlvkrinafienrcslfervypvspkvaerlitngyrfpsrfgrwcpvtlllhnallpplmvplmkt
gnpkylpalpglpgvtlpvskpntccaiykeniywfanqaartvfmknplkfvrgtpdppihiplrmaivgapktgkttl
akrlcqeynvpiitvteairwyltdpshaftavaenirlymsegktvpdilvasviqsltrnsiystrgyildgypstve
qcqslytcgirpclmveltsateaerqdlilrgiretvkepadiptavedeqepqmrirleqgfqrplpesntaeelsfk
inayhhaadfrrdwatshqgllvdlcavdnrwclwrqilrvvrhrvdhlqtymanildgkaasiaelgieerhfkmhase
flhycpvswkergeledtinepkhdlvvvlnvglypkedlvqscdsnsqsveqdfrqtneghdangisisiptslkfaae
yqgryyrmagpdelekflsqpenyvppqsdkslpseeklpfrlqsdaielsrdafpmqvalrgycpvcyingnqryeglk
lgvreylarydaeiytfcsnecllkflrkptsyenlilphklppmpspidvrslplpgfleqtvavalqralsaagqhrp
kfpflgikrsaliylglhmkaynprsaeqekkkyqqklsdfldscslpkwlaknmplqfqpehkrtpkftprlqqflelq
slqdtvhewvktpgwqtvkpasrgirfsltnpfnlk
>T265_07021 hypothetical protein T265_07021
mnptsfeddysgsedamdgedrdddgdmmhsggtydyqqqqilfypnfdsvtgrslqrpktrrrrwtqrdmtnaynavky
qgmslrgaatafnvpestlrdrvhgrvslecsrpgpptfftyeeekkmvdhilfmskigypytrnqvvelagdmtkavgr
iapfkyinpsqawfyaflnrwpdlknflfgprsnrkskgvsgdsiqsyfeqlekvltkydikdkaqhfwivdevsiscen
qpprilpisiqraqsvsywnptvamlgaangigekippfliyrgecitpsmmegavrgtkfsysssgwvnsdafiqwflk
hfrllvhvrplvlfydghlqfvsvrvlerareddvflfplpphpaynhcventcfwafqvvvdlfaelgdwlanvssphe
etssvrswvgtsslpasvyiavedyllssdkrldrffeqnpnqplmrnnaapvlthayekalqpsnviqlferlgicpfn
nlsssigaymnmtedydqtsvsgenidphmgcenyghpaawaklpgsvvptyahhlpypptvltngdlkerplntfrgvg
hsvasigavypltqgatqsgssipsievlkpdpsvatrigppgrsvmirlhgtattigqpvvrpgsvesvsttsntnpiv
itprvnavvsskhedsithsdvdiaheeevgfdssqsqsavfaqlhsgaehgmseppefldeiedgeapdscvvcgqlep
pesacrpssdlegsddlqvvdwvhcdfcnrwvhwngscsegavvcdnsfmcvvcrhegttvvkvpefsssttasssmekp
vtstvnhvtt
>T265_06714 Histone deacetylase 10
mtsatslrasrrkpaahdevqttlvpkkpkptglvydprmtlhkhewfsneqespariqrafkrcqeeglvmrctmvpar
qiseqaltsihgrkyiqrvkqsrnfalpelyklsgqfdgvffneatwtssclaagslkhlanlvvhgrlangfallrppg
hhamhseacgycffnnvaitaasfldpppnvlqveqkvgpnvrrtrsrskgtmditrdtttsdapnlsnadtasklgsrv
klerilivdwdvhhgqgtqyafyqdkrvlfismhrfeqgnfwpnlreanydfigdgpgrgynvnipldetgltdsdylam
fhqlimpiaiefnpelvlvscgfdaaigcpegrmwlspavfghfihhlkmlaggklvvaleggyyvdslaegsvhvlkal
lgdqpaplrlscppckstrrtidacstalrahwkslwvcgptkivprpdlshfppmswpivrrvvwpeanpllpdqvkqh
vhhmmneyipvplpspschlvlllvckdafsaeptkewtgagntstqrmqhvtpstawseqliqqlvsrfhihffrsdrs
csansksfgkrvavehtpntcskrikisadvsrdvvtrrkccpsksvwkasssyiipsgvfpspmvesfyggttcgcsfe
tcgkpwskaslsnmpnlkaalqkllvdlfrrkfsrvfavgqqpdpfqiieaitdmspqvleeyrtsvfrtrngrtsmgkl
nmigtnnlenqtednpnnfqvtggtrktltshnatsayenlptddwksdssnysntrqsamemsklcrllvvdlsgikep
fggkpcekifdsagqlqcdlfwcsifrgnyaeqlaacsalrrtiqpahisvrsnrrirqvqwlripvvdskastnnsssr
tvkkdssganllaallhillpaayeyapdviclrlekewietnndntdntlghflhllngigspvvvcycrdhppssall
hgvlgrplhlniktndsmiptssmqslihhilqangsrwknlkfpgrlph
>T265_02459 cGMP-dependent protein kinase isozyme 1
mevtkndqllgrmdvgrafgelallyncnrtasvravtqasawtldrhvfqqimmssclhrheenfsflqsvpalkslpv
akmhkladvletvyygpdeyiiregeigetffiiqsgkvrvtksvgdcqkskeirqlyagdcfgekalynsekrsanvis
mesgvyllsldrsnfihligdlneikskdydkledraihptqdeeaskyrevpgepteqvkltdlervavlgvggfgcvd
lvvwtkdpsrsfalkrmkkhhivqtrqqehicserqimlqlrcnficrlyctykdskyvymlmesclggelwtvlrnrgr
fndvvarfvvacvleaftylhtqgiiyrdlkpenllldengyvklcdfgfakriglgkktwtfcgtpeyvapeiilnkgh
dysadywslgilifelltgsppftgsdpmkiynvvlrgidaiqfpsqyinrsattlikrlcahnpaqrlgyglggtidik
qnkyfqgfdwigllrrtltppirpqvtgptdvsnfdkypdkieyppdemsgwdadf
>T265_08399 WW domain protein
mlvehrlvhlnpnnlhqtslllteefyrqskfsscnpgalvlrmegnqcnrtfkpylvytgysghssdsvnhrakrmgaa
rgrsesgfpsanhhrpqknairvcgdwseqlsskgkiyfyncitevsqwqkppewklpdmdqdellrllgsreqgdgknl
krprvsasastnskeegydvrvspkrskyltdvrpksqtaarkvspnslpdaahcasditdrassqrphsnprlsprrnp
ddrrvcptlpnrrhapsngplrlhpnddmdispnsspmsgcsgssrsalnnqsphfskcgrvdygrshapravydplrtr
glevyssnsthsgcpvgrkqtrqkdicqlrgcetpsrtlseatvnrypikkglrviptaahpaaaaagssealllhvfla
ekppagslrhlvdairasiggllshsptsstraaerespgtdrvdyvsrpaypgtrellypqdsrhppsphgsvdrqkrd
rqfwspkrivndssssfgsqteenrtcprpdgpshllsdpsqeqhrlgiqnkgrlapehlpleravqptaaldstvmthg
gsvarrsvpgaasmliwnpvpstwepdnlgnelqrrlstgfhssrnasaqllgtmptaiaaasgssemrerntkegtdvp
glvstlttlvsligsakyhgipssqvqntptstsvlstslplqrtptsyhvptpqrryptvspvmpspltpsmqtstsss
ggscastlaqsllksnlppqqmddllsslesfahqaryrsskpptieyyqpsrsqprtderydpvvvhtdysdrssdspn
vstqsyrgivprpnqlddvsncstcptenrpslhspsesgchrrfsdsvhddgscqaaakpdcmqdlppnrdtlhsptat
tpnllpgsslcastsgatglggaalnrsndlqssspdeqppddeclskitrilgspttqsfvdpasvtkftdkaverleq
ealvesrkfeklqsvlygelsaeskklralvriseaklaihrekhleinlqastlrlsgclqcphsvahrttsafaltld
slgisvccvsetrirdavmvlepiapslsarsslrasvgieasavghagvgialshradtr
>T265_04722 protein FAM164A
melktripcgscsrqffatslpkheaycrkprqitvnkaggdgtnivkhtedyqkiipflssmsdllrlgkerrqrwrar
hnefqailrhsrgepigfqdpvmsagvgsttvdkqtcefcgrsfneavfrkhlirceeahihlwpnganspghvnatrrf
karmnykptlqrgnrtqvnatdsteemvyssalshlsnyptptssvtlnelsmenyscqkgvmdkdvvkplveslswnav
eqlsncnhllvynptdmsqqakklkdrpdtstvssgledswdsnklltvpqdytlkptpaqdadslphysspsqtsslst
vsllkfsdneptrqdrsktiastvslarcpwsptvssfaegrfqpgekcsvlandfpikqilakttlsdaesqtagkrdy
ltsftthknaeiniahsdvskrsliptstpeklpsgafpvgcgeqvltnaapkashsvshcsthdngsgaaaqrhhhhyr
cskrygrlhpvgqahkrcqshseqsskysdltgdkqkhsestfrvgvegdcafqsaccpvnqtaellvahvvripslksp
stvspgvemvqqvaeplpndrkdspiifkkssmtskkpketaepthtiklsgdprthlegskatpavprcpvpkpsilrg
arfvsqfsktvttptgelqtqdrsgsnsevnsrthnsvlqtylpgiptalvltkamlhrprqqgntisdlpiksllsspd
alvdeidgdieemkdspetavtkhshaplsychecgtryvaktakfcsqcgvvrpvsvfedtkhlfkgqrrnsnedssvd
plsvmdpfdanccpfq
>T265_06353 Armadillo/beta-catenin-like repeat protein
mtertssesflplieqvppnkpsasqmpstsikyglltgsndkdflktlrttrttvelpkdyfdsrahgfssnyrkdytt
ekkhttinalcksrytdfitkerlrarekrklnqnelvpsnlnvpslvdvcegkedgeeedddgvfakemddelqrrdfe
efiilnslssvqmnhiyfkivklfryirivnpqgtviallslnsfikrapevvqaveesdgivvllnllesqvnpvqlas
mkllsnlfqimylrrvaiafgavqilvnllldsddrvkavaanllaslailkearliipktkgiqhliclldlsaphqve
pddnergkekqnkanrsgsseklvtsgndedqetcnkesvlvsvatalwrlsrsavnrklmqragltlilmrllftknsr
ilvpllgiiqgcapdvafclsfrteavlkcladhlksddirvkihccrilyyclteqhfnklgvlvgllkahtketvrll
qsgwvesdpgtltvlirseerhsytqgnnnaaihreshrtsmtpnsevrtlrlrvpestpvghksgpgaipvnnvledgq
mffqllytilatlgkaatfsskltelsklgtaaplielvkiispylltyrqpscaisprlhrvaqlervccltttclanl
atcsgtqkllladcsvvnslvqllshfspdilvptidcvssmvsdshlmlrlndqgtfrllfsycfganvsvcnaalnsv
qqflkhapsrgtvlrsvnsslgltvkalsevyrsliqpsvnpephiethlsaicgvlaeiasdnqgrailielgavpyli
nittvakenclrtqvcaaitqfaqttpvlqifhekefirsliefvrqgdlnlqlsavralerlsfdpnicstirvadtts
tflrimcdapeelqsaaahligrxxxxxxxxxxxxxxxxxxxxxxxxxxxxxxxxxxxxxxxxxxxxxxxxxxaahligr
iaqqnlgskvryen
>T265_00237 glycosyl hydrolase family 3 protein
myksvncarveaclilafvllsvqgeypfrnpslpakfrvddlltrltneeliqqvsnggaglqhgpapsiprlnisayq
wrtnpadgritpfpqpvnlgatfdvhtlyrvaratglemrarwnqaksknkyrdgtgihlfapvvnllrhplwgrnqetf
gedpfmvgklarafvrglggwknaepqssdeqnlssqpdvllvganckhfavhtgpedfpvsrlsfeanvtgvdlwqtyl
pafracleagavsvmcaysgingtpdcinhwlltellrqkwkfkgfvvtdcgalqfviwkhqifshynetamaavragvn
lensvmyaeqvfstlphllasgslsrdqliemarplfltrlmqgefnpvemdpyrllapeevilnkdhrrvalaatarsi
vllqnrdrflplkdnvadsggplrhiaivgpfatsvtelyghyrtvpepeievplskglsqlsrrmhasdictdggrcss
lnnealhstlgyddldlivlsvgtgsevegenmdrqnitlpgkqpelleqtlklaaglglsrrtvpiillvfsagpinis
ravedenvkaifwcgfpgplvgdamkhlllgssgelfgpskpisvgfhsfrevyrwdfipddgywwipaarlpftwyesi
dqlanitvyemtnqtyrylptqcrmsnedcripvlypfgyglsynfnlsgasgfvysdlitpssavssnqriafyvtvqn
egpiageevvqvytqwlnrtetdnswndpliqlagfervkldvgeykqlkftlipsehlavwslsentmipgrgvlqisi
ggqqpnqrisvgsnvlsasleil
>T265_03617 Bromodomain protein
msgvvnmdssvlikpdphsskshpskittnqleyikkevvgrllkekivwpftrpvdherlnlpdyprivkhpmdlgtik
qrlnlkfyhssseclddlftmfrncyifnkpgddvvamamkleqlarerlksmpspeteicpqknskstkpvpslrstdd
ppaplpdlnhveglngtslssepsgpairssssstgkkaskkkmenllddlpqtphslddpsrdrrqikkpkrdyeersv
akrlrlsealkacnnilkdissqryrdlnhlflkpvdaeamglhdyhdvvkkamdlstvktkletgqyhskyefaddirl
mfnncykyngedsdvakvgkllqaifeesfakvpddesevvpspdrsidqnlyqliqnaikehqrltvqfqrcneelqrs
aanlnsiistlntqakrasantgqvpqlnsvplgqsagaslrpvsnesfddgvssrkgrqsqskskyrqstalptstapt
lnatnatghpqstvhgyatdeemsennvrpmtydekrqlsidinklpgeklggvvqiiqqrepshrdcnpdeieidfetl
qhttlrelekyvksvlqkaksgsrkyvkkgpntatpgksreecmkekteeiesrlremrglpssasgfhnahhnkkqhss
nrlsassssgsdsestsdssesdssdsksdnptpfagvirqganvsatperisatctppttnvatvtaspqkkrnidnvc
srgdavscstdhhvanagdadriddasetesdsgspcalrqpvwatspytkrqvqstessqtpskavpvsagtsipppeh
esmisaskvaqnpphttvdsteplgvdrankagkeleekqaaalqimrearrqsewtsraaeeranrereeaerrrqeae
mareaerrrdeelrraeeerrsliearkredkaklkplvimdssvlmepgphsskphpsmqttnqleyikkevvnrllke
kyvwpftrlvdherlnlpdypkivkhpmdlgtikqrlnlkfyhssvecfddlftmfrncyifnkpgddivcmavkleqla
rellksmpipetkihpeknskssrpgsssqfcptdqsrvqtsslkqtsmtlipdgrssstrkkaskkkmesfgdpprsvq
stgysshqvkklkpeyserntdksvhlsavlkqcsnilseissyrykelnhffikpvdarsmglhdyhnivkkpmdlhtv
kvkldsgqyrtrsdfaedvrliftncykyngessdvgkigkilsgifedflskvpadnqdldqliqdsikehqrltvqfq
qcndelqrstaglssildtlnshakrassivtnmppaqpacataldvsnvsfdstgtsssshffthalfcsnaplqclaa
lhhstvpvpnstevseypqsimcgyeidqemsernvqlmtydekrqlsidinklpgeklgqviqiiqqhepshrdcnpde
ieldfetlqhttlreleqyvmtvlrnaktssrkmpkkdpfttpeksrdvtltakareiesrfpktpeppsnvrsirntls
vkeprgsnrlsassssgddsestsdpsdssdn
>T265_11208 FAS-associated factor 1
mdraavladfqaltriedieycisllethhwnlsdavtaafkegtcdadidvtalgsassppehppspvmsrsavidqpr
vrwnsseqrasspsadpsfttlgtssvpgtgsqtnpsgppatdaatgplfssssvrllqfdiqldipssvkedeprsvhe
rftfpdtetvgslkrhfveahlteltllatspewasvfpevtskrlvshltfegsgtqcftddsvtlrelhlptstvlsa
rlvrssrsaspqtthpspielqvlvpyeddstgqsaiefrsyslrllphwrlnqlrqdvaglteipvarqswfvapstsp
kplshsdspltrlvdalscpntngfdkhsanpsllelglrpetpyklyltprqrtvsstnvvaspkgstvpttnarqtip
kafsgrkathprpaertddnekileqrhcfqqptmvvfldlkttfgsvdrqalwqclrskgvprkfltlikalyansrgr
vqvygklspefttssgvrqgcplslflfnfvidtimedslpasnacgaevlpgppltdieyaddiallgsdpvqqsemdd
dsedegedeeemdttcwsddnveqirsdlpnpwisplisesncagdpgeateqfcaqfilrycgdgetqvppfitgslds
alaasvnkstvagrkplflylhhdasvachlfcqrvlcstglvrflgdndfsvwpwdvtvprakdrllgwlksklpglvg
vlspltvdsypvlamvgklagqlevlctvlgtgavvgpqpkpvdesgfpsldmsgvetmvplsgvadgvlksdtivaalw
qaytsysellapeqaaeeerlarqrvikeqeqayqeslrldrmkveaaekerleqqlleeqrmhekyeeeqrrlrmvatl
ppeppapnslaaaaflaspkgtggiaslrfrlprdvsldkiasaknglitrrfagldqlkhvfafmesqgfprvqykllt
typrrdltaldenatmadlklvpqetltieer
>T265_08741 Zinc finger CW-type PWWP domain protein 1
mnidpidcggleyedkssgranagevvikqstgatsidpnylddlitsvltkfnetsvdelyncyfysghgiedkdlqty
plntpkvsenhlskplngttfrtkymqswkkktravelehalsrntspvhpsdefntlvdavidslenrdisdlystylc
eadqmsrpsdneterlsgdtfdalvsevlddlekrslkevfqtyildgeriypstqegeegegenstagknkpkyvkrqq
cseteelfhynsavssstgsgqncfeeatlipvlaeetkecrnscgsvvqhkdphnipnansgdnddgcqphgtgtwvec
vrcnkwrfldqvldpsmldeawhcglqpkyldgkqevedpcgelqveledvregkyvftkftagslvwakldgypewpam
vdcdssgqyaeydeatgevfryyivfidpkgttrqkvresrlrkfnlsaesqprtvsnryrtrlekavreaeramkmsle
driftygypypeeedmsksskktrkraptkeelescaismtsavevtmgnqnygqlgqkmescednnttaseistdkqat
aylyqknvkgdfpfdsvveknvsvcdkpiteikdqvatkktrdarrplkfcpprrigqsnssrsnsqsdtitsdlqsptk
kifltleritiscaaaktlsskafentaptdcseystesgcsprnsiistailgampaekdkeednerlsdrsqeekrvl
dsegldgivrknadpkreqlrqqimknteenielsrsmsflsk
>T265_00072 hypothetical protein T265_00072
msahhrykkrpryetetdsssdisnsclaiwkaiednfsnlinpeiydsdeqdtyacfhgstdrrdagdsaieycillae
dfiswikkfnerreyaftsriqkyttsptlltfqqqeskksalfqlvnnvlkntirdnpanletahsdsssqlghapktd
imqsalattltslmsqlqtkweeierqiqpidpiehqnflfrdlpitsvwmttlnkltdvqrrsasnyyqtklkqielhs
rtftmmtqlleriqsaqpleeavqttvtqylqevgelenschvlwlrlleltlcidenflqnlnlttylprmssqnkdqy
fltkglagnrspavpysddpgqkihcnilinpledsrplmdlradsdlfflptlrnflspnvahrngpesgfeselspqs
niagkcrqtvrgcaevqwrhsksslygstwpstlgagrpssciglysetladgnahglnrqalgersknchtqvelksak
ypcaimsdteaksygvslqnevrffsltnpfinggdvehlglqkanelekvyqhngfqkvnngsvirrrrvkrkqdvsgk
khrnisrfpqfdastrcpatarstpvtnncfkdlssgsdsslstsstnsdmppslrssenqrepesemcthstndweice
paassfeetrsavecqrnagesshhavnrkpfkvpsnrksrrkrarlihssptlphdlltnsecasqrnairtmqeklkh
aritpsytipnvkrytdpeattssnsslagdaseleqmgwrrqirsfldaasraeamirsqrgsdslkqwldslnphlir
pdepsenpqgdterqrlqsgtstkssilskhstdpdlsnispskvldvheplmnywdnyqvplyssssetgareppttya
eefpwddvgnpltdpsqdelvteepnvpdnvptsyrpfcspitsdthprlhgassstvgredtmdlstttsvlfnqksss
measfevcspsivtidsqanadqycptgslrrtpspsliyglrthpdggsqhridrepasqtpvgtdtnqtrtpvrflsl
epeypssnstrhfhtlprvvpkprirynstnmqegglnsapircssalsleelkhlrnkwlcsdiivwskqqltdlmcsl
rrtlttpvlattackhdvgtsvrdgaqtwlqwqndvseiirsaewnlkvlvdhtsyhnneqgsdsssnqdilfpklfnpe
aaslqeqwkeiienarywllhscssetlrqqlqvlhekildiagsvrqlsnrmprqdvnnpknesedpwtsehasiqnmi
qrylselrrlsgqmqrlygkferrffrqqhmslaedavrtfaitnselrgqleclnsqllatqerltrvtrvdvsrrtss
nlstsrssqyrsdvsegaspkrictccvgcedvaylgpyssrpppkttwygkhitkcgrryiivlvagglvflsclccyi
mmkvascdsspetwravfiilgewfpflfdtspfpcplrrerlsgildytygsspi
>T265_13439 transcription factor TFIID
vrksrttrlatenlvgpevkrnyqnqlleclrdgivwgindhwgeisqallkagmsvrgttqltsskhwipdrtgsllet
rrqippgrhhnstrriirrqvklsihadreawwtrqveemedaknagnvrrlfhlihstvseiirdqngspifskaarld
rwaqyfeqqsswphatsnpeswfsvesmsvdneakgaedeaptglsdsadfldflnssdtepddsksaqpenfeansdhe
svngdspsltlsitnvvvmasmrchlrlkeiarssvdveykalqnhvimrlrspytvatiwssgkiwctganslakaktg
arriarriakcgfpcrfskyrvvnimatchlpfrvrleelvkekpmqmcyepelapgltfktdlnsstllkvfstgrvvi
mgpsldaisdlveelvplaalhqtdepvsdsddeeskqhktarvraeaaaarrmlflpgelpmdalgyvddedeydinde
gdglggystddstdsgasvdsegvssrtkrhdrsrtlgrpsnpiydlqcknppapprpmslresmdfafckraagdvdga
rgaiaaaadlrreqesqpqvlsskpshakfaprpvkalpsstdptwskktvasgstkracvvtysgtedsgdtnfdsvts
asihpppstlqqsnpavrvlpstsisptttvvpaaclpqaivtgypptsapaqtqyvivtaaqslsqstlvhtspatqst
avqvihhsvptaqrqvfrlaqppvlglsgqngctipstvypirapppaagvqaatvlptvgakfvnygptpnsgagpfls
lkcvssaptyqlvqpspingpvfmgttfyqqpmqlaggvpvtgggmflnpmstavvamgtpvhpslvntpmpqsfltnqq
shl
>T265_12552 hypothetical protein T265_12552
masnlmpstsclinnqndletpdsptnetklayyceqhcpgeyhvhnddalptpghsssgcqwsteeqilehqfatealk
qertirypemndrsllhgtpyfyeyegtfpsspidhsptvghnfgrhrgklssdptfilslvrwarigssrlagdddqid
rlnyqitglillilialtgmrqylshlplqcwipqefsrsweeyaenycwvtntyyaslesrlpppeerqnvvryyqwat
falavqaagfylpcinysgfqvqrimhsaiqvncapiasvsaaiagvakymdaviyrrqykiwqrpatfsglfepvycyk
fspveqsaakaktvqfkgtqvqpkdykilktsedphhhgratlrshkkspappppvesqqtapketstpagaqsngrsgi
kpgrkqslgsasfcdvccacfssclinqktsaknektdaqsmqtlkpliepptaktsgehpdisrssrqwhtrstycpmw
cwthqgesgeahsypterkngrhqtsgvlfthkrkdwlprlckmlgkgfvvvcrllstfvclipgclyhwmrgsqrikci
qrsnaflfylyttikllyllnilgqlcflkyflgtdsyifglhvlydllngkpwtqtgnfprvtycdfeakktgknykyt
lqcvlplnlflekvyvflwfwfifvallttysllkwlsrlsiphrrrnfihkflipwkfpygceqlnkrslnffvdkyld
cngvfviwlvsmnaselvagelisalwdlfwtricvassflpaqvfsktefgdnancafddsssssqtihqltpyeqpll
vptegkwhstghlpnavpagsltadvatkieakadmssyiphspaaftrttssslivpavltnqstndssikasamgssl
dsiv
>T265_01552 hypothetical protein T265_01552
mrilalviilphaenikssviplfhlylsewhhaitptnyvtskganesqsfpfylvhtvwlaslnsrhtssvhssldvp
nyevsmdlrtpkfglpdcrerfarvmeneeneifqknwasfiqsldvgpekakgieqlpadqkrhllesyvtknpkcsaf
hyvslikglrvgrstlsknsrrsegqhakevlmateislrtnnvgwvyefldqngldvlvtyvskvihmlirsnigsdss
dmeppmiplesfdstetisrslpssrpkanslrslwcirrpadgdefgrrrslnrpsrftlqlsdsirdslhqavkcfra
llnnqrgcsmvfdhprainvitlcllhpstqtkslvlellaavcliigghervikafdnfkrevgefqrfeslvhyffth
etsspadeynvdfmvsciqffnivvhstddimlrvylqeefrhlglvlflqrlhnrasdrlvrqieayndnevdvamlle
dsqarelyqqeleqretemfalqtrlgsiqteheaktaelqatldalqsrcaelegqheaqigqlntlqsrlkdqdrsat
drekileariqeleetisrtkstadrptsaklvngdapeiasppppppppppppppllssgippppppvmggmpppppgl
gqvpsgveavpirppiqtrfklplvnwtvlrsqqlrgtvfvgmndeevlnhidtkrledlfklstqtvgtdsidglengq
skpakrlekkslvdtnrhrcigvllrflesekytrerlwsditrlelsqdvadriyhqlptqdemktylkyeftdqlnvd
dltdedrlllhlckierlgtrleiilfmnsfedsvatltpkiaavssvslalkqserfrailelvlafgnyinssrrgia
ygfrlqsldvlvdtksvdkswtllhyivdtiqtrfpalitfyesfgdiataakvpmealtsdvnalvsglaqadretiva
gpmntpdrliqfieknkprveaihqraeraktlfaqtvewfgeaqnkpspeqffglilrfvenfkkavaenekrhrmdal
qmlqavtaghngptlqtahalgvppkkskdynipdlqrqlasearnvkrrlknrtrqitgdgmmdeilagliseplqvev
hprrakasdef
>T265_09296 WD domain, G-beta repeat protein
mdvccvsrsscsaqhsdaassgcpeggevltlvvskaghlmqfsdqryldkwvelrtsrasclsvhrswvtvgcangtcl
lfdteslqflaqlplphqlgseahlsfspvtpapasseqsdsptypdllavkldctrcrvtcfyadhsvyvwdvtdlsdv
kraaayfyhsrgvwsvdclsescqrtgkeripqfnsksvgpsspptwwsdstfvtcaddgtirfwnvtdeleqndsdmtt
sligeadlvksgvprakerlmriiftdpthkllcvsdrptaeltfakfeagvgpiggpspssslggqldsaapspsspta
pslseaslvnrsnctlipsgccvravcispdcrhlaagdrdgilriyslanleqqcqitahdseilslnffrsdsvpelt
llcsasrdrlihifdpnqeyslvqtvadhsaaifaariieteddgeirliscgmdksllirvlepdeagltahfalehhl
vgrcsqldaaftptvttytsdnkpgkrkrylavacqdrrlriyniatgrqircyrgsfnedgclvrcaidptgsvvatsg
sdkqlnlfyllsgesiaplfghselalglrflpdlrhlvtvsadscvfiwrlatdltqhlsdrsavtrrtsscsglstts
tvpsglrstasfrlprprfakeersggedsislsfnpswgdspteydqtdepdedsevdllkldtdellprdscllarig
rpadvpdssdyddrissvsydscqtakstlsdqkdttpnkpafyfsvsalpawarrklsrrdsvalvppsleqlslaahp
erlvshtdvhverslvptqkhstqpdeqpkpvfdansgvsvkqtafeltegsgsprtrylravnqsadsntrpdfrvthp
pghsavqtrvvdsrtsrsnvsrdaspksntisapttpyrrdrlsaeaigrrsmqlpknhvssgstpnvrsiavrsestra
irafsppsnsstftveegdeasmcsgssrrastcrgglerahtssslrrpaimrptphskstvelrsnsgstrgsllnis
mtgsdrpsescvtlpttesdqapsvlisaspnqislgtlegisersspnhtnnssflgdsrsvtplacsstringtests
spvrspvdslneaeagsrrpaytaptiasrqkvyppntqdhpatvimrpkntesstclikkassalsvevnscsnqfser
qsggkntvrlgspfprtpdampicsashtclsqseapspqspqlsrarwapascsprkqqpmsqrkepligksattsrpn
rpkdlfapstgrvlenqttlnspvsrvincdsgghapnsvssplekpsvhcrtrtlpgsrrgctelgqfhstraafhhvq
ealdtalkhcadfrrmnsdqveelqtlrsliteelewrftqlramlglepvcvdppvarvlladlverlipelrtsvqsd
nvdaiedssadfkdvksqpegsyewivdsttgaspmnsrrtaeshnvfsdhakfelslegeeeqs
>T265_00261 DNA excision repair protein ERCC-3
mgrsdhhrkkhpgtnsksrcesssskrarlttiktedddsnmsgsvgmsesgddrageyedeldddsqmgaknydgdddd
eeadeyesglvdadearvlsrarpkglkveadrattsaikqtngvmctprdefgakdmrnilslrpdhpcrplwvgpdgh
ifleafgplsrqaqdflvaiaepvcrpthiheykltsyslyaavsvglrtgeiigclrrlcktdlppgivayirsctlsy
gkaklvlkggryfvesphrrflqqlandsivrqclirtggqtdsetaadtvvlynaadltqpdtlsvltsnepaesvevc
gaapevlhlyaqldaeeevkaerseysmqkggkdgflditdinldlkaigleseaadkegddddetdldglnpsvarsas
gdrstllamevnqdqiellqrrcielevpllaeydfrqdkinkdiaidlkastslrpyqerslrkmfgngrarsgvivlp
cgagktlvgvtaactirkptfvlgtsgvaveqwrsqfrlwstiedsqilrftsdakdrpsssacvcistytmiahstkrs
yeadrmmewikgqewglmildevhtipakmfrrvltivqahcklgltatlvreddkitdlnfligpklyeanwlelqqrg
fiarvqcaevwcpvtpefyreylnmksmkklllavmnpnkfracefliryherrndkiivfsdnvfalkyyamkmgrpyl
ygptsqaermqvlqnfqhnpnvpaifvskvadnsfdlpeatvliqisahggsrrqeaqrlgrilrakrgmdaeaynaffy
slvsqdtmemqyalkrqrflvnqgyaykvitrlagmeneplklstkqeqaellhrvlasteedameerlptdpddvtglk
rtasvgsavrkasrmaslsgaddaiymdtssaasrkdkskerhplfrlfrr
>T265_11105 zinc finger, C4 type
megvlkappdstnsdlagpqemndtdsasamqsnnsvstsptskclpfrdpylpeddgtiltpehafvqyqtrsedqacq
icgqpavgfhhrayvceackkffmrhtaaryrhaeagggnlsdsacpmggqcrvegpgrgkcphcryrkcldlgmtltpp
ggesgcdisqipcrvcggpssgfhfgaltcegckgffrrtvlsnvrleclsnndcpitpanrnmckscrfqrclavgmsk
sgsrigrqpnaikyycareisqltsssgesdanqpsssvpsmsngrslqtsrqradsassdgeklgrssshprppswitd
rsiqpahsstdqassallsihlpqsqngqlpslnspiksftptkradgnfasgggprrfsadsiqppdsspksvpgqkrr
kvsadryptgnnaagvvyvdgssmtfspqcdpdservryasssspsmafrdshacqlhelsssrvsrewvssneslhera
rrpydlpidqlshgsttpleyslpnpdtsthissttsihehddllvpspgkllvplavhlpldesgteelqmqykvisan
dvlqqqqpqrsdsasstftnntygtllrdpgastaalhfqsqqssyraqvvvpdssprrvsplpssnlststppssnlpi
rlnadevqqltqragavsrssrsvvdnltstvlqyrqhqhqqrlladsgikmdsgmttihipcsspselhqsrtqsygrl
ssgslpqpskhspvpshpdvpypscsssspptripipsnhpsyplstssgkptspelswhptkhqqqrtgrgvhnngsan
aaaaatelqfragclpskfelspvstylngnsnepslcpvdvtatssaswfaaaaaaaavanalmaasqapssseisasd
sytaissklshsrlktesplsssgspavlvaaaaaaataaefvlsnrrvrgalpsedfhhrssssaggiggatgfpvyss
pgtsspspplgafsraasiiaattaealcaerasqlcmdynlagfgssirsaaatssnsmeptpsvnlqvtskethttgi
rsrnglratsvtvhefsegihkaakyllserkkirsnvlpqcrpmhtlerdeevwdrmmqnfefharfvvhfvklipgfd
qlelgdkrqlvrgamyplmllelsrdfvngevvhfnyfdfteserevihkhfptframvvhlvrsgkllddirldsvela
lvcaqevfkhyhglidppatehlynlasraltdyiittgqpvegttllrhlsslleelniehhqviaqlrhdkpeldfpe
lytemfqlteaeeaeaamaggppmstepth
>T265_13613 Protein arginine N-methyltransferase 3
vlttirpialdaigseiipfdlpadiesrvgkhgakhtgvsscnpdvsndhvdtdylwaenaalrqqlaeckrflakvld
qplsqdgivalndvdplqttqqpmrqptkyhefaedagdsayftsyghfaihgemitdqvrtesyrtfilsnadayfsgk
rvldvgcgsailslfaaeagadhvygveastdifaaaletintqmshflpvpfrfpviisewmgyfllfesmldsvltva
rrylkpdtgcifprhytlnllgiscgsklrhdhldlwtsvygyrmpalrrsalaeahvldltdprtvggtqdvagsselc
iltskphqlysldlkevlsnssqptdllqlgerpfsllidqdnlestmildalvgyfdvrfdddapvkvefstspttkpt
hwkqtvffldkplrvkavamifeiprcmhirsallirlleisrqsttgfallgahqdlspfldpqfdhkqwinevltatt
gdhnveqqaselvlqlqaqmkevmqsierscqeavhcvprllrevdtlkvdaialgnelaamrdnisqvrassdlssvvf
vvfrgfmkslsfprstqqvdstgeqiisqlaeldrarrnahaaanalretdrwsslvlgigelleagemdqvccniegme
qcltalthlpdyndrlqlvaqhknsleslvapqliralgetvpsqpddasstrwpsgasfeakhlvsllyrigregaasn
yytnwikscvlstweqccssnpsldptsdtyrfftlftnrstspkdpfcaqldvdsstpareqiiftvfyaqllhlinnq
lathlfpdlqsvkvtgafaealkdltekrrilimgsapqskppqvdyvanllmitlncctqfgrvvesqvpgifaetpsi
pdaerkgvhemtlqlcrtlldpfgnfgelfgketkslfeaelskvnltdaratpefverlsqtmsaviqlinttirrcfd
ismgigipyllsiiqsffdsflakwtiatersaepfiaadaksgfsqnsgltcalhlasltgelslqshsfvevvltksa
dlfarilsdtesssflsagefpreslwqstqsftsadwillrllvechptayqntvrllahpsttptttttvtkpvdpvq
dgtggvgmqatlsglhrsnvtacraavslvrrvalapisqvlntvpsmpvwsfmpgsgeakfpdlaylpqdyitqigqyl
lalpehlepymseigtdaeseqhisgrglaeclhlgdpdaasvalianktpgpqeetgdsskltprrrltslsgghksqq
gersvetftsaafcwlesfvsgavcesllttwlriggspqnkeqsqkkkkrpissshrtkpdlsdseseledhvnltehg
akqltvdldylqnlledmglsfpgnlqalrelincspsefaelsadrpprivsalerlrgl
>T265_14218 protein unc-13 homolog B
svpkpfavstsvpstsqaqpsssffgrilasipnvssvtvpphvptfplhsptvprqspatstpsyisvssvpvstittp
plvspvfsslipppkavtssstldkplipistggslspyssttracsplvdsikvscaqytdrmissasdqatsesivpp
tatgaissrafedgystsdgfvdselknsgtrepfirrfsglsssfdetimdklppfsaeehlrqlrvragleprypadl
ehvfsqmlhpagassqpgpasfsvttpasvpkplppssstlfdtthmhikspqltpskfgtpqltsvstpsipnlfanik
agldsglgqsvqrkptaqqtapsqikqpqagfgfgvkslptslfsnflssaaskaqtvaagavrqanaaadaarevanqa
avqlsaptpkttqqaparqppslliteassiekvekeqppqrdigiprsfdepfapstdgrpapvgqeepgdasdtttkc
ildaghgtigsavpqerqwlheqtmdvtsdddydddmfdrmqtlsdgydsstgiggnfdapkdrqftdrkasittqdsla
dtnldvdgqrallardrmlmaaatgvhspvhkgpgepgyfdglisemgtakkpedplhestltdksepdpglnlagrkpr
erssieetalnkehraslerqvvylwyfassfaigislrncdsvqcfyvllhspsfvrssrrdsdsklrrlqksmsvqld
drddttaddeeavrfsptschpesihdrvssfdewsrfaaspeefhkdeaeptdktvyspthvsegekmepssaqpvsks
larqrwhdafnrvcsrlgtdsmlfpfdtgraadrhssfytsidsmpdirlkkkpialvsdltmavqkrnmgtasanlitr
qsindeelkqhvykktlqallypissntphkfqvwsatsptycyecegllwgiarqglrctecgvkchdkcrellnadcl
qraaekstkqgaddkaqaiiqamtalmrqrtnecpdlfdlvgkvfkvdekthernlaqaqqsildgtskwsakiaitgaa
ekstkqgaddkaqaiiqamtalmrqrtnecpdlfdlvgkvfkvdekthernlaqaqqsildgtskwsakiaitvkcaqgl
igkdktgtsdpyvtvqvgkvkkrtktvpqelnpvwnekfsnatmlriaskfvsekrtdksavsgairlfisveikgeekv
apyhvqytclhenifhylcetnkskgevevkipdatgdeswkvyfdqpaqeivtefairygiesiyeamthfsclttkym
ctgvpatmssllaninafyahtsassnqtaserfsasnfgkekfvklldqlhnslrislsmyrnsfpasqpdklqdlkst
vdlltsitffrmkvqelsspprasqvvrectracmqstyqfiyenvnevyarqfqepvtadegapslkslefwhrlitll
vsvidedkttyatvinqfpqevnmghlsaicmwerlsedlrialevharaeqryckssdymnlcfkvkwfynkhvaiape
mkdkvpeyprwfepfvmqwlnendevsmdflrnayerdkrdgfqrssehalfsnsvvdvftqlnqcfdvikklecpdtdv
qerflnrfsrtvskvlltyaeivkadfkswvgqqevaciimnniqqmrvqlekvfeamggnnlpedtltamsdlqqmlhl
viddlaaqyaqqlqgeiatkikelskllhqcspnskasveseadlilhplmdhyeatlsaladlcektvlkrllkelfkv
smhtlekqvvlptvsdpralflnltipstaqakissvsqslltnvssqlpasrilqdiskdtgvternltprhcqildia
ldaiksyfhaggsglkstyldkspelqslryalslytqttdaliknfvatqtsqdkpaieetvgevsiqvdlyrhpshge
hkvmvtviaannlkwsgtggfrpfvevvlvgpllaekkhrfatkskpntwspkfnetftl
>T265_05253 tetratricopeptide repeat protein
mrlkhlktivapqeaearisciawspnnkklavcshdnivsvfdengerrdrfaakaadsksstggkkmfvvksmvfspe
stklalaqsdniifvyrlgenweekkaicnkfpqqsaaicllwppgqpiicgladgkvraantktnksstiynadsyvvs
mslnnsgkgfvsghadgkivryffddegsgdtqgkltthptapysltwagstilaggcdrriyvynrqgrviqqfdyskd
dtekeftvavcspsgqtvafgsfdrirlyswsprkssweeckpkeiknlytitamswkrdgskltvgtlcggveqfdccm
krklykgtfemnyvgpsqvivkniktseqivlqsnfgyeieevrvmgcdrylvaqtsdtliladikgsrlsevqwnnkgh
kskfyfgytnlciifglgelliveygmneilgsvrteftnpylisvrinerrvgggeinkkiaymldlktiavmdlitgv
tvsqiqhdtkvdwielnetghkllfrdkkfqlllfdtdtgtktvlltlcsyvqwvpqsdvvvaqsrdslciwynieatdr
vtsipikggeildivkqngrtevlvseglttvsyalddgliefgtamedkdfaravsflesleispetrsmwtklakaal
kaedllvaercyaalgsvckvrylratrdlhqevnnqdylikariamlekdfktaehvyltqnaideattmykslrkwen
aieiaeakawtgldqlkkehqawlaetgqdekaaelrqkegdlmgavtlylragvpgkaarlalsephlssdrtlmerii
qalvkcelfekagemyqkldqlenamrcyrqahafqravelarssfpsevvkleenwgdylvtqqqmdsaihhfieagay
lkaveaainsrqwskaahilasiednkspqvlaphflklaqhhasshefeaaetafrkanniskaiemynsagmweqahr
laseamdhaeltdmylaqaeehenegrlkeaerlyltvketdraismykrnrqyrdmlrlvrtyspelleqthmhlaqel
ekegnlkqaeqyymeakdwksavnmyrtrdqweeayrvasncthqpevrkqvaylwakhlggesavrlltriglldtaid
yatehcafdfafdlirlacpertkdvhnkfamfledegkfpeaeaefvkagkpreavlmyvhnqdwdsaarvaaehdpds
vndvllgqarlafgekefaraealllraqrpdmavrayreagmweealrvaeaylpnrvhelreefkeeslrtnsfgdge
alrdgrllgtggpsstrstfsskgldgsepsattnareleargeylraveyylklqpnlegdegeecsgipvsvcqhawl
haanlavkflpsdsaskvaelvasrlvnikrhalagelllsvdkvqkaieafiageewnkarrvaheleprleayverky
kealkrhalagelllsvdkvqkaieafiageewnkarrvaheleprleayverkykealkssgqaetladvdvlsalemy
aeqgrwekclaaaeklvqaatsgpggatgkglaehqrlhkyvaayaaslikdsrvhdamllykkygapaytqnfniykri
fqditsqrnltgpdayptwaalrnmlfdlrqnlqqtqeiqrevvqifermllvahyyatrsalassqqdvaelttklsvs
llrhsdilpadkvfyeagiqcrelgwqsmafvflnryldlieaiedpegsadtldgtdfqgtdipmevplpeepytthee
heavrewilmvsmdrkldqslpkdergvyvaaleapgtglsalpcvvtgypvlrggvefekpscvanredwsklqyvakv
arttecadvkefilrwsghpr
>T265_11305 ribonuclease III
mtsptvppdkqliyitpselsklptstpvyvlkpedtsgsvagttgvtsvvgshfqntnpvctsannsiyhppvptastl
ptayssfsnvptilpngapfsgfnyyppglgvapcqmqfpyfspysqtgqfmpcwyqpqlpnasstrpilpglvlptlit
svpppplppktipqfipsqppptilpvalsgcpsentrsslpgslsttalyrksssrrlktepsksadspishskptepv
rysklvcapaseyfrydeklifakycviahlscphyiqtgcyhatdllvdlenrffeevvsrraratagqeerkplvrhi
shksgggwcsatssriskgqadlpfgmasntdrleqndewsvssdtldelscdsefvpddgsplpakrprlfgnsteltd
gtsvdcarrlnvkqktcknprpedgqtgdmsggmgkraqrsskqiagdhpigqrsirqqrevayklshpsrlhpdiwhne
aqefndgpacscqpkyrigplhnqyegeerlpecaqesnnrdrlyhyrvliipttnfvqacpttipfngndyvfegfslf
lhykldspppcqllrfnllydifpieedfpelftvraldlitqyvfvellelldlswrplgitdgcpvvhlmprfirvve
pspdlgdpqssskepscvgeilpinvvlqyllqealtplvdmmelavirrysstewsnyiaplrgtlttfpgkkppairv
dqmdrrslagepsdgvliyplivhmtftpmklsltreprykcvlknfmklqylmmnkpritpddrselahlaseleameh
sgvhrreitvelssegfyrtglrpdvsqhainlvslishlrfhksleslearlgytfknksllhlhlvlkvpelpegnld
ayrqaivqnqhlaelavrlgihkfllythsvdfcydstfiyarsdafealmaaialdagldevdrifgavlfgdeprihr
vwvkipphplqsqcpdgdrswavnvpmlkklpileenlgisfkhlrvlaramtirktgfnfytlyvlletiltasgtcgd
nqrleflgdsllkyvstdylfrhfprhheghlsllknslvnkytqaavcselgldqfvirrednsttktdceggekggkr
sqqtqplsstalskssqaaiaaqnqnvkyradllevwnsltfylihsflsgdnqrleflgdsllkyvstdylfrhfprhh
eghlsllknslvnkytqaavcselgldqfvirrednsttktdceggekggkrsqqtqplsstalskssqaaiaaqnqnvk
yradlleafigalfvdkdltwverfcqvcfwprlvefilkqewndaksklqqccltfrslhedpeiahykvlehngptnq
rtylvgvyfrgqrlatgsgrsvqqaqmeaakqalelhqdtfrqldfqrsviskrykqpyiekmldhvqnwderlvdyfva
agnsnsemastkdsslesdtircdadsclrypaspnladylehkekpppsektcpkdsdhgqmkspveeistatrkdhts
tedvsrrlitadatseddgeegeikddindfdscpssnseqndmdfdsdddhhsngrrttlpsgtladllrfrkst
>T265_11628 Sec63 domain protein
mtlqsrsadqnkalrhttehlcprdidafwlqrnlakqckdpvlaqskarecleilqsanddrdlenrlvrtvgygqfdf
vkllrvnrmmvlyctllaqaqspqersqleikmrsdpqlsgilhelretegstdvvaeerqrksiqrvtrlqadveqesm
esdglqmvddgtigianlvdleslafsqgghlmankrcqlpdgsfreqkkcyeevhvpalrprsleqgetlvkieklpay
ahaafegcktlnliqsrlchaaletdenlllcaptgagktnvallcimhelgkfinpdgtinkdefkviyiapmrslvqe
vvgnfnkllssygikvdeltgdhqltreqiyetqvivctpekwdvvtrrggderayinlvrliifdeihllhddrgpile
aivartlraveataaigdgsselggggggvrlvglsatlpnyedvatflrverskglfyfdnsyrpvpleqqyigitekk
avkryqtmndivynkvmenagrnqilifvhsrketgktarqlrdtclekdtlgifmkdknasavvlrqeaeqvknselkd
llpygfgihhagmsrvdrtlvedlfadrhiqvlvstatlawgvnlpahtviikgtqiyspekgrwtelgaldvmqmlgra
grpqydtkgqgilitnhtelqyylslmnqqlpiesqlvsrladllnaevvlgtvssireavtwlgytylyirmlrnpsly
gvpegseksdpwleqyrrdiihtaaveldrcqlirydrrtgslqstelgriashyylthstvlsynkllrpglgeielfr
vfaassefkhmmvrqeerfelakllervpipvkesaeepsakvncllqayisglklegfslasdmvyitqsavrliraif
eivlhrgwaeladnaltlakmierrmwesmcplrqfkklpeevirklekksipfdrlydmnhhelgelvrtpklgkplhk
ylhqlprlemsvhvqpitraalrveltltpdfswdekthstnqafwifvedvdgstilhheffvlkqryateehvlrfvv
pifdplpphyyitavsdrwiggevtlpvsfrhlilpektvpptelldlqplpvtalrnkefealyadrvrvfnpiqtqvf
nslynsdenviiaaptgtgktvcaelaifrlitttaasgpseagsgcqasgsgifrcvyvvphaeqveqrymdwssrfge
klgkrvvrltgetsvdlkllargqiivtspehwdvlsrrwkqrknvqnvnlfivdnlhlvgsecgpvlevvcsrmryiss
qldnpirivglshsllngrdiaswlgcssgatynfpsatrsvplelnivpfniphqasrllamtkpvfqlmtrlavtpsp
sgslqplqrkptliyvptrrqaqrtaldlitmfaaassssgatskfvpisghleealsraadqladhalaevvrhgggia
ylheavskpdrrlvevlfaagalhtvlvsraltwssastsplqaylviimdtqdyngkihayedypvadllemlghanrp
nvdsdakavvlcqsgkrdflkkflhdplpveshldhalhdhfnaeivtktienkqdavdyltwtflyqrmtqnpnyynlq
gvthrhlsdhlselvettladlehskcisiddgmdlcplnlgmisayyyiqyntielfslsltgkmkirglldvisnase
fdsllpvrhhedallrqlstkvpqklapkakfssphvkanlllqahlsrlqlpiemqsdtdrllgctvrliqacvdvlss
nswlgpalaamelsqmvtqavwhkdsylrqiphftaeriarcreskietvfdliemeddarnkllsdltpaqladvarfc
nrypnieinydvvnftginlsktsvragetltvnvslereednvgpvvapffsqpreegwwlvigeqrtnslvaikrlfv
sqsmkirldltapthsgrheftlffmcdaymgcdqeykftidvregasgrshad
>T265_09402 hypothetical protein T265_09402
mramksnvpylpgvtetesnistktaveillvvvgsvllvlfalfglstvvtrstwwyrrrrtylrrldhagrceniple
dklfhytsyilesmsftsgesdadtkkislrtklgaksatrdecqqpalplrfqpeklygtvstvhrdnlrkkswssltv
qpsisssrrasmvdsllhntaspntktlskvtastqlsstqacprkasekrwninelpqiditcvydeseveatadsyen
iatssrpnvrenltvtlparrasstnfellntrserklsitedsvqrtatnahsdvesnpsdlhprakkhsfgyvlskkr
pslreviqrgsffwpdqahsgtlkvemdevtksftagilakpekatgseesitslteeqdqpklpstpltlengdfvgvi
alglavdgstsltpsklriqllaarglkpqrpwqkstynlrcichdsdttqhasvqfkeadlkilrarknfevsfdwtsq
sdsygelqiqlfenyskwsgekdhylgsviiplrdismnkpswykivpaypiirikadvlvslcqrplegllsigvheir
nidfeaygpwdlenfkqelkhrqievavhaclfheghlsksrksiflqrpgyrpvrsrrasvsmtlaskisadsepttsd
vpfnrlvggehflqfslpatkksfgklqlsdygvalfffskllvvdrlplecvrqlrsvgvseakylnaigecfigdqaa
qlenrkqhglvpkfdipssslwsevsihgssrvyqwlsve
>T265_02657 AMP deaminase
mdsipnadqnfttqygaidsqlvelaenikqrgrdgphplyketgpefvmpkfpierkemenhilalrlgrsisslgsgt
hspnndfvergewnstsniftaedterhksrslsenmlkdpnhemdgvctrstnyseplaimvpsstqigdsksapgpvt
pigqtdnnsdqnesvngedftldtdllsrsmrrlmsipcsagaageisllgpglsapstctmytelapmlqeeedtvean
iesaavefqrvqicgddtlevpvdelhvaaealikalqlrqkymtissqyfhlttgrylgalnsgslkllesqeklfrsv
rspasdhpinppettgdpftvtywpepvdvslefrkgimhvlppsggrfgstgnnwefvvpslssyladydmirafvadg
plksfcyrrltylgskfalhsllnearesleqkrvshrdfynirkvdthlhaascmnqkhllrfikktirtkgdvlvced
rktgqpmtlqqlidqvgvtaydlsidnldvhadrntfhrfdkfnakynpigqsrlrevflktdnyikgvffahvlkevfa
dlaeskyqnaeprlsiygrsinewdnlakwaincqvysdnvrwliqvprlfdvyhakgsmkyfqdiltnvfqplfevtad
pkshpelxipanvtgfdsvddesksdklvfnhttptpenyclpenppysyyifymyanltqlnqfrsyrglntfalrphc
geagnlhhlvtcfllaesinhglllrkapvlqylyylaqigiamsplsnnslfldyhrnplnsylskglnvslstddplq
fhftkeplieeysiatqvwkltsidmcelarnsvlmsgfshtikshwlgpnymqegvmgnditrsnvpniriayryetlt
qelhvllralltrrgstnptsspvsplstaphspskrmsaklpkth
>T265_09371 RasGEF domain protein
mnassevvtwpsralngaraikllpsmhssfsnstspldsplivlnlftnmsapacnaqlptpptkpsvnetaaatttgd
tacnklfefhcheagksdvrldpsariiivdyttdiikrlcdpsvphsitevrdrieysfppklrpsaqlidefcylidk
gkkkatylsadkvftsfksvcpriepavslflthlieytlgriicwavryesklnsglieeteiqhvssllgtpnfsqas
vcqslpflqrqssdyighakelqfflrstvehlaivvrvfadpimeelsqvimaaqstfvgaasgcelalaavrlrqaar
vaqqvfsritevysnmsllsecvedvfegqsrllgtcllepaedetfqsfayytealfssdcrtwsllltetpcfqraln
nsfqrilrtvvekastvgsarvicgglahfvvaastersessrlhkdskanclalqfslisghvehtftmassrrlmdle
trysdphtcslctsgtgsdvggavtstsgssgtsysnsshmgdspqtfsslsglfsrvhtgstctcsvrsvssaadppgs
ipvpagpagrhssrcttspssqhitgsnaprlstagipiattlplrktkkkratvggrsvsgspsppastshtpfpmvst
psdvdglmkqspyvdikvrepglstssssssalnegggtksdqdsgshsfenrhglidsaeqspsnmtmkelqaclmelf
psqhatssscshmviafryllpqllqlptlqllylyevielnygkttrnnvsdelslcsasfsikalhsravedsersvl
mdvlsvlsktrlsiqnsmstqdwvrstaprlanflktplsgsvlspeaqsnvedlvqtvrrsqqsserfisvsdfvmgts
vflhqmelrklvpratgpdvrivfficspigffyaknsvvcwarlcrxxxxxxxxxxxxxxxxxxxxxxxxxxxxxxxxx
xxxxxxxxxxxxxxxxxxxxxxxxxxxxxxxxxxxxxxxxxxxxxxxxxxxxxxcllgtvvpstgvsshsglkvkkrvsl
eqfhlvdtgtelsdnnaslfflslnalfnaevlftfdleyweiprrgslapdptyssqttstipadlhslsstrttnssa
titsgttsslptsaashlgsmlsistltstntliggtnatspppatgdgdtstaasfhspmptagaaiaaasaamlgals
aaptqrvtfifpsqeaktdwmaaliylqlarvttvvhfayprpllhqplsliqpsdcsnvtfgiypvkkfplsylrppsi
grygeheviqhgsdcaselsnnlillfrllstrrfaapdsitnvlfdsdlpdssveipviraatmlkliermtyhayfdr
ktvnvfllvsfgclsfeefrasfsplitvaiyccyrvlnfiikwvknssfykldiapdpvvcrrlldfvdsvdalhlaen
vanirkslrgdrvrliqtiqqlppdqldlglvtrpedvrltnvhplelarqitlyewelysriefwevngkekikapnlq
asldfsnklkwwlvhsimtadhledrvimlqrvadlamlfeqlnnlqgaqeakaallsapvfrlhhtfdalyskckthhr
alfdelrrsveeedggeyvadyekklhevnppglpfiavggkthlihlelkypdwitvpnntgsaspaslerlesdsvpl
infwkchqiadlveyylsfqqtpynfkvcdhirtflqtfdplktagvsdehgfddlmhekslqfqpkppaepipvterrl
tpveqrvasllnttapdhrmtadskefrhllqcaslgasaatfisgsnksdadaryinqlnepalptdlaatqlfstgsl
grgrsrpdgsklqhhhayasgriqsntggfrppycphhhhprgarsassspapsnlnaaaptfvppkpmacssssspppi
pprgarytisdrnpeqfvnqsdssnwfppltrslyssgeqqptclsrvpahvsdglsdhqrdivvpdpppcipprplyrk
hvvaspnesvtdevdatsnslnrrgsattpsfnpdlmagfasgstrilrsegtrdpcsthdspptlppriharapssntf
tpqdsltsatstavdprfnfsspetppplppkrhanknaf
>T265_13478 cadherin domain protein
gadakgfeldygqssensdvshsnnrisldtpkrlkllsrtelnherktehhlllvardncetgsarhstqlpifvlvre
vneyapqfnlgvseadkqnnhpdlfrdmaryhssvlleclknassnsfpklaidipenmpvgsriyrvvatdkdvymdgd
vgkgagaerrsteyslasgtdlkirryfrvgtadgwitlihqmdyetgpkmfefqiiatdagrpvrtstlgivirtidvn
deapiveirgitpltklntaspgtlfggsftsrfhvltvkenlpsgtfvakisasdrdkgpagdvacrldeppvmmmktp
tdqtsfvntlskqtsfilkpasskeittslnapssnfaaepnptgrrsadyvlvtnrlldredqevyllavichdhgdsg
dgssglqvrklhearrlsstslvkifvldendngprfvshnqniqvpentvhgtrliqlksidkdapgpnsqtfyrfadh
ndltgqnntdfdgktfrnhfeieestgwiragklpldrethdswripvvafdaefpnrtnlawvnvkvsdvndnvprlvs
nttfwieeeigtgpsianyqstwytnrqifvghlkaedadlndsgrvtfslpdaqndsacnlrwflrsdgnlfvypgana
tidreqqdvyflpvvlrdhgsnvslsfsttltvkvldkndnapsfvrppssridsfltdqtsvlpyrspgsmlpvatlrl
pestspgtvvytalatdpddgengrviyslevylgvwqlmnsrkpslnqtnmssnnqyfvidrssgevrlnqrlhasdln
rpdkfvifaedcgtpakqsyaflhveiesklaesvatsksglsklvspngpavynesdkgrrnklssnqrpeehmhtgas
lvterrrpgfslvdnppyrqtssaiiawnselvtglgigllivillcllllvtyalhgtklmpnrlrrpagsthgfklgk
ipirprklsdtstdkakrisssnnqgtlfis
>T265_02844 Immunoglobulin superfamily member 10
mldlsehfsvrvgifylvynsvvnfppanalssrelclskvcsgciagslscqegglsrlpdqlsadiqsvilighrfds
ssllkanfsnyphqttqlqrltlrncgvervqpgafhslqtltqldlsqnniqiieshtfaglrleflrldenkglrlap
gafeeasivslsmnqcglrtlsyedlapllkngvltnlhlsgnklmslesrleptflvlqslsieqnsfvcdckirwlad
vlrqrsvkrdrrglgtifnddsthlsgrpfnsaldvrpgtqldgdllkpvcrsperlagrwiekltaqdfycslpnlqtl
eidlsyvdgpdqeaakavqqkgnapvkrdelkvtlrchvsgspelqiawyrrsgsqmmsrlglhgpeedltklsssksnk
pgvtevelfspqlfqnnalknsialgivpierlvcfasdlsgnssaevrlhwplpvttqnaeesiqtspveqsypmaett
qlekekktdkngwiqnteershwylltgedpngfwlqkqfsalqmigavvgtftitlflfligfcllkayrvnrtcernk
lflqnnasvynqssptskytglpsyssvpiqpnasmypvvasssmdvqnlysshlphqltnhvsqndmsaldlsgnkrlp
yatyepvplselaapttysdsqtydvprfpsilsppsmplppvpastnssfistqtmdprptfitstlgghgtairgqis
gsvmspllgnksdggtsrefpmsatlnrlhnsahlqghstlnqhqnaqqlaqnqlfnfvnqpsafnlhaqekgs
>T265_00457 Protocadherin Fat 4
msgllmyllvlgsasqaisgdllsavqhriryaikenqpenlrigkldedllqtpenenselfsllqstkrstlkyrlre
psnyfrlhestselstkvsidlealcprfcreglsaaqlnlfvavwyeerpfsvihvevtildvddnspqfpptlsrpyv
lqlkeviykagkqvelpkaidkdiqpenaeiqyrlqshlddsshaldtfhlvirndsrvmlvlqkdldyervqqyrfylv
asspvsderrpfgyvldpqsafhdqleiqvdvlnindiepvfsqstynieipedtkigtivhvlqatdrdanstieysle
nsnelfkvqadgkviitnkldfekrnkytftarasdgefyaltrlditvtdvndeppefvtnppilkveenqpsqtsvgq
llivdrdspevngrvtchepptlagrqpllffpetssalpmspgisldgaiidssanpehhvyqrfglytrvefdresds
nkhrsliictdgqdipnshastsvaiqprtstltilltvtdqndnapffekthyeaelqencpfgtkvvqvhandadset
hakpqyhllrnalftspfdvepetgwiitsadidretqalyqltvlaidghlprtnnrngrtnfrgqqhtatthvqikii
ddndnapefrgprqfaveenqvsskwigdlqvldrdeginrdvefsmanfqstiaseeqnktfrvrsiapikltnngsly
ttemldreiqahycfevvvkdkspskplsstdticvrvldlndntpkfvnirgmsqdlsnrtdvkafedlrditvsltfr
eapgycaliaeaedsdegrnallrytikfdgdtmkpesvshtpldafmmdaqsgrlmltrtlsgneigaypltlvvedgg
spslksekniyiiiedgpprgnwlfpenersvassmsakdgnneahtilvviglsgvsaflaavlisailcmikpcrqst
rrtnmiqaekrareskypinpgnaylehtgnnlddyslgmingngyvgtldsrgqprsvllttapipgldhlylptdkli
gidnddpnwhnqssnatvlgspasdrfsppmpicqytltqaadsswnrtnvhrvfgnptthheptsstgascanycsdcq
impnnevgstvpggtsvisgstgfglispvhilephtslppmreniiypascgglsspfrlgaehgtfyagqihvtnkpi
saatmtngggkcdrsgsgeeqrsdsgrgasdeevpnhpnssmplvvnkqlrsatlrtfqdnkshmvpglvfpslprisqa
amqppdnvlagfdsgsfdrhqpdtcigsgeppttsvvrfpkanit
>T265_05434 WW domain protein
mmlqkkfeklpglsnvsgkytkkttadvfsrpsvldsrsttthfqglssqesstastpvfkfepeerhryrfgstavpss
csvpqlkdtvnrqvdrrrshiqvlstrqsstdvsspswpsslssvsndrqfpssnlptrtsdnlrrvkkaseiikssssg
svaslthkptgiilgtsstvhgsettgslsnthvtvsrphapstpypvrqfcmssanrdgvgpssvsssslqhsiekpae
ntdssdtsinavepirctrpsvlvrpmnmpvqvnastgvacppdatpsysgisldrnarvpwkrhvyadsetrrrvcsps
ssqvvtsqlhgprsthdelnsvvgdriqssglvssrsvsgvpwlfsttsalgayqgqdfrinsdinsdsdhtsvssnwsh
ttnrssgsacphcrfsaapqsfcshfcelqpphppwgspgghpdgvampgpqytqcalqqylsdliagesllgestkcsd
rddnsldnnstgvsvpffesmsntsdsqglellrclenriqnalrnlhnsgvpvgtfentnlsargsrgrsisfssgsqr
yafpsgtttmhslvtspaydsavpekssqpgssltgakvqissqlsqeltdrrsmldqfsenelryllkavhdllalrsr
tcgtpgsfssspspiilqhhskptppktdreetladgpyrhvskeclldsqatsrsssavrtgciralksgldrppsssd
atavstpgseydssssdlmhkrlplgfqhfkryldnkfgpdhphplspgfsirtttsssgyiaeatigvrgaiatveqpi
plhtshststnsiaagdvqprplnaepsatncrlpagsdtashvtqsanclvssrgslgeahrtatcrnapcldspvntt
ehsrnkaplpvpdevdhpcqlaavelghdstevhafptssyiapitpvnvnscgtapglqyyeerdypppqqfdlspplv
phtpylpfhqrscgsnpevtethasnfpidcsarsrwspytpqcywwphpaadhsphnswlsqfvqeqlnmtipqfptpp
qetcscgiefhqmypythwhrpqlsalssgsalrgyenarfatyadsarvmpsssttmqlnsvvafpsgqsvdaayggay
gfpdpaqmstaqweypsyvdrtpfmhhgpprafyplspsptfdsamwnspvawssrhpychtpfspyhfrmprsgsagag
fgcsldgssnptglmsqrmtrersvgpdlnglqpsiprsahrclgpmyhapptlpmgrgpsdlsppakdspsvtpsgvrt
msnslsandlsgyrskhpfemrstkssfelspelpcdpaltltnftdfyskiaafiemdnslqiavpsgwterrssfgrc
yyacdqtkqaswnhptlglyvplgwervdschdgifyrnlliphcqrhhpnlwlpapmkdpaveregffsdlrhlqssvr
heikfefrelepyknattveeektfltlfnqldvglmvevtraldqlfykdlhalvvffeqerlriasalftvqhvdef
>T265_07647 plexin cytoplasmic region
mhwyskafmlshywifiyylllyrgscahqmiarlqithsvpisgtsdpkntrllyrifgpnsteyilvaglnhiyqyda
htlrslsvrttgrknfsifcspsgvcgpcdhsdqtlfrmgykpgdcgpretdsvvkawatstvpesevpripesyvfyqr
gpgesvlinddriacenalyvchnlyhgfcerlsltnireaspwtpsftnpfepspeesdkvpvtgsdpikhvalavglr
yvyvatepdklpqytlvktypisvrsrdfqfahrqpapecilrltetipvpiqykrafryrahlstvgnkphslppahiy
fvfqqpespqfnrwqprisrvcdndmrffshvelnlackdctpayytqetfnalhtaargtvgqllawklqtqqdsqlte
dhteglvvafaaqhvdsqyhrafapqsndpyhtrgssnfgsgavmlngsvisifsmaqvdaqfkyvidkclsgdgvfgpa
hflttrervhgqcvkdetekaekyycpkdrprnrlimgsdrddaleapaflhihenvvdlavtavseqftvvllatddgr
lleyevtdvsqsrrldalqldpdrrpvtsvalditgtiayattqekvvrvnlancdvhltcaacikardpfcgwcviegr
clplaecrslgenrtrhaestkprnnrcspnvntprtatpestsaftwlaysasidrcpvikqlsptgvqrmdsssspld
etfnqhtimlkldgdlardlhrlwpptirdslsaeklqlscafrgaptsmldstalltgsllqsevnellvgvvptgrll
gktsakfilsepdasevqcfslplsklpavpkgqasvpivlwlewvdstghpseahwpalapgmfavydcrrlndcrqcs
qslfgcawcllddqcvsavgmpqgthspafcpgssltaggddstvvvmsttgpkcpsfkseegqltllsgstlsakfrvh
nirqplkhfscldgctnqrviasydasestvichiekivldtrlgsmheqfpgsaisrsdavthcnldifwhgqdsrsee
ghrmvnednvsvevytcewlaefcdvcltlpprfgcgwcvgshysmcstrnqcldqsnspillsspsprswlhlddvcpd
pqitsisplngtltgrtvlhiegrnlgrgfgdlaggiylqtprsvpcailsasynhsrafdcrlssadyltlpasgrlkv
visehrfqalspvfrflkpeitevsptrgpiaggtrlrltgknlnvgakrfvylernkngvdekngeplelslpcdiere
sdqvitcrtrplpltvvesmndrngawrfenrqhfgnfvdgeeeeeeadeghfpmsiqlhndmtvtnpstpvkfiyspnp
hidaverenvlasagtsirvkgkflfvietprivfyfnwsehsspcmyrqdeglncisptigrhlevsrfdidpgrlqls
glfgnpnsstllsfpqtatvrtnastellsdvelnlrktamqslrksttewpsrlafgfvldgvnqlrvygslqvlpdpv
vhpfpggirheelddftsvknpdiaegeqrkvmpkrstqessastngsqmdgdnektrtpqshqllrlhgqfeslvrape
laapeelsvrlgnshicfvssviaseircdldraslisgrnypvvvqfghfliyhpgvvrfvsmgrialrnqlimissgv
ivfliliglivftiwrrfdqrqrnyqakldqkyaehenrvvrvfkeefmelqtsmlefsqgvkkhnlpyrdyrtfclfsl
fpeyhcelmlpvdpcsfgarktakpstvgnqspgmtrkegdatsvpthpllsqftvleeshdavskgialfhalicnrff
lslmvrvieenehigvqdrsrvasllcaalqpkmeyltrimcdlmsdmlqrlhnqgnnrlptafrraeaivdklvsnwls
fllynfiknsvgehlfyfyrallhqlntgprdavtgrarytldssmllpieltgtlvtltledpqslfslcstqitvkvl
dcdtitqakekildaiyknrpysqqwkptqldlaetlhpdglilcdwdvsirhdtqsygsekrpfrlncihdyelpdnar
valilspyhrakslvtsmvslrspslqtfrgkkslqssnppvphnlvsttcspeqtllsdptlvdtrpeaacapleqptg
tcgeysrslscfsapghgsshypkssstvppqpnhclrptghpdsalwyhleftgishtletgvnngtigsgqrypysss
ttvhpllttscpedrttrcakrlrcrcakkaeepeatpshfgrptklswstalqflhkdslahsrrmvmhetsentadyp
llhqsdgftrddliesvkyetltvtdsrslspgshhkrrgrrkqqhskdplksrqvpgaldrpmeslpkevffnrlvvtr
lsvttfmdklfevifssvlqshslpspikylfdfldsqavnlgvqdpkivhawnlqmrfwnqiitnldyifdipllrrta
fersfhalsqamtyacaptkekltpdsssvkllfardisqqwtrvnnyyreikampaikredmqdilrqhsvnhsnefnv
swaiyelymkyvkpcqasivnqlqqealkthfpyksqmvydakpaslneeispvddfdfseynpiqliqmltevercmnd
aqastllvresmttsndflapsfhhaeasspdptytnelskhrshplsnstvgpglprnvlssapsgdtteypdtlrsln
tlttefagdetnrsapavslqqsqpyhhcyhmygtnepvlsspihttsqqqqqhgssllsyrvpdppa
>T265_05335 Calcium homeostasis endoplasmic reticulum protein
maapappsdleqrniidklaefvarngqdfesltkekqrenpkfaflqggeyydyykykvedfrkhwqdqrpykenyqqn
fdygyqwgggrqgqsdpqweqygpgrdygpryppaqsswpqgsenawyppqawsggppyqggpgmpnmqpgygppplgmg
dgyrgrgygmqppfgyqgppgpnppagypypadnfndyasagdyggppcdgtagsgvdeacpelgesdieqseknlqaqh
evlmsqqateidqlldrvlvdsvkergakhgisyeqmdeiiqpliesctkeniskgkswviergtesdelaslvldylla
rsadqnvsfelrlhlvylmndvlhhckrrgapnhlqrvvpllfclaanladddkmtklnrvldlwdsngylpptvlekmr
ppklgtfltewkeerekvnaagiseikskieaqyaslekqhqefadhvrqqlatlredvesrqqhhqrqfeppqqpplhq
mqggggpgygmwgppgprpipsyegeddggepsrrmppggyympphmdgphsggpgyhhsggwpenhggdwgrppfhpyp
pqgyghprmrgepmnnrpyiegeendrdygrhydreydnqydnyyryddrmrgdnrsssdrshhhrsrpsrfssassrre
ssreeapeehrprqsrgpypsgdhdasipepppeipidpkdlepkcpvwelpaglmhpliplcdfdytpldgskmrllpp
kapterllvaidafylppshdrtrdgegwerlglyefytkkenardildklrrnnnseerdrgssrrsrkhsggssaads
vsdgesqsgsaagndavqldpeseyakpfsrdttrgnsrpvhhlshitayptaaigqgirtgpealthvpppgmqtafpg
lkgpgitipppgaaplmpaggrvappgfpgpaflqfpppsmsqpppdlphgliqrpqgggpgysasrvrqdarrsqsrsr
acyvnipgqlvcsyqtrapgldpallilvapdhraahdhavcgldrvldhvphghaptpvhpqalamlmkmglvqtlsna
dlhgvlegdapgpggigsggsslsssslmaaraaamavaasitnslnanknappnnnapmdsnppprgwssrpdgsgsrv
ggsgsrfsgppgggaevggdmrpygggyqsgpppgrgpgrsrfsggptpsrvaemhllgagpderypqqqqqphkdypr
>T265_13813 PTK2 protein tyrosine kinase 2
dgprfqvsitvenarqprllayfasirqvlvsrtpcpdgerfqvrlaiepspdhsgplelisftfysqedadtvvhlleg
ycgesigaafhhgsgdqhlgrrppreeflpngcpyrfrevengelrkfeiprsnvileqvlgegqfgdvykgvyrkyaha
epipvavktckletsledrqqfleeasilrefshphivrlygicsedpiwvimeyapfgeahaepipvavktckletsle
drqqfleeasilrefshphivrlygicsedpiwvimeyapfgelrhyllanqtnvplsmritfcyqivtaltcledkkcv
hrdiaarnilvaredwvkladfgmakmlqdaeefrgvcmwevitggvkpfadltnaeaadlvtrghrlkrpnvcppnlya
lmlecwnanpqlrprfsslkprlrelaaqsrsiaetenmnenpseaseqllsqnsstrrsfrkpsssadaqaacsylhgv
pnlttdpspcrrdvktypavrldeflqlndsstpehqrqktsawlatesptrwnprngtehssatspssmevttlpriak
nqaddpiyratvqvvktvrvasqqlmsatpetyallaksigaavkdlltavhthfssestineiflaerqvnasmfhlis
tikdatlatnrgplleefrrhlmtlcyavandahslysavhdcrlrdsdgrkcqt
>T265_04515 vacuolar protein sorting-associated protein 13B
mqrffkletyvgklimsylntyvklrddqvamsiwegdvilnelelrcesvenlfpipvglrlgrvrelrihvpwtklns
enivislhtvecvltlkkpqscgltkapvlssteppsseynpdqniapgylqsylhrllanirivvynlsikfllddivl
slscnlldfyptthewkitfqstpsdsstfvrrklqvsdvticldhcgptgyvetyeqplvyrfslsclielvyppgldf
fkaslatittmdvhaqtlevrlsphqvhalvrllevfaavhtenvdwsklapvnmghltegdaekttkdvpeitdnpsdm
spadqgnqqswaswmwslvpnilppntelsnsdgdddddiqqsggtrptcvdlihlvyedakqhmdstfetlhfpnsfss
adlpdlvessvppvvtkhssasdlrlpvnpgtnepsislrrvrhrirhlrrnddnqplfvvgvftdqlivrlllpndqlm
dkslarlnassskfsrcfsqsglevtvrikhfwarrdaslsvkvmvhnasikhfwarrdaslsvkvmvhnasglalqats
lgahftsvqlgakhisafpigpscpcgyldlaktfvpedhdsnspspkasvehshqtflelgdpmdaqadpvhlrrvfhs
vlhsptsfdedpmslpplsvetylsrfhdsfvcqeypalwfdlitsmdsenpdirlnqlprirsgqtdgvtervhlrvls
nqslvylsptilhrfeafiksvkrhprypcclkmsspapseypplirsqlpqffdgiavqtirvviasptvyyfaehwnn
nftetphlrfqsdnitwsritplyplevfnhlkrwrfsetilrrmtdclmteaswpteakpsgvisssepeifmhafrrg
cirlstvllhllpgtvspsneipllslskltwyswtlnspelwshspdlshlpefewrlvsrdsleirlpadwllhtvyl
atsvatqvgnlarflsastardcptfasagrcegfpftrkssdsinnvqlcadlpgvirartfwnssccvyqlsvqtdla
vylrfsdcgiivpivrrdpslqssrpcftlndgpylhpaedvplvglacqfpndalnfssfpldvviitvscnnrvlivq
wlwlpkfrspmiggvqtdlavylrfsdcgiivpivrrdpslqssrpcftlndgpylhpaedvplvglacqfpndalnfsm
vvaaevsftddwgplmwpvsgspsrktavtsaaefagngfhtslpshcltasgslppftwlgekspsrksvdwhtqhvak
paqpvqcdqfiyrgiadpvfppdsgnapktsmlkfsssffstsvpalfrvsvcgleghvtpelvswfcfalnicesdels
lpgknsrpveheygfpwvttclnqgssssvsepisaasslflpipksvlpaervsrsstcesfcsssrlitdefqhtvfg
dpaswltirrflngthqllmktsiqismmpsklvvsanpvthqvpgkilhqgfrstffdpvsttvslselllnnskpddl
ptptypdsfdslglvsssrswldatsalpsitppgvppkkcgawvlclrnvclkvdkqllfsgtllvnvdfklrfpqgql
vhssvtvassldacvhaqlncddfgphdlempsvlhlfqlgtsikflvfswklmipklkllsewwsnnrvqptsnascfr
dlsitrtalssgcarrpfvssyrddhvaywkgphdpvphapqtsvsgvrhlclspqlivttnvppvsllfhftiptaigr
lklppssgctttvywllnqlvlslrlrqdefivdfqigsacaqfrgqdnaymplfstmesslrplvdgelptgldspdvp
lipesstksppsqfadseseesgfgtrhltfltkssfgaqhccydslsqlasgketslvhlhfcrsslppyqhrhefcts
tlpsspvqfvdtlilnvqpvdlvlytdmideivrfyanlypgadasmeptdhspgaepeepaaavdihvptttfrsyili
ksfriflplskdltpqisteaplanavvlgcemieiqplvcnklerpsgklassqyppsslaehedpqqvivvarglccw
asefyslllpdtfghqkhvlaeqqnpaqywnqgilrtrtvrplrpqllrlsglslsqprsprrrvtriilnctpspaaas
plvrpftltasfapasrhtnntvrtygsatevaipdnlvifadftvleallantqsrkqsepsgpiqetkddwvcspqvt
ipndsidtalsrflftlrhfrlivwrsdsvrkctaqlvcdadhthmavhfkstymldqlnfgvhdvqvdartvtseclas
gdycptwvrchplrfnggsyqhrdtlvlppyimlgawpsslsstpssdlllrtqpcepdprtgifsplvsarierpkkaf
tkdlsqdgttdqrfgvsvifgrivcftikpeilvtftclfdirdtnqpgdsatrssqhhmpdaihyattwisqlsvdtdv
lnillektncnqagnielnirkthlnstftpsegfsdcarwrvdlnglhlsccsynrqqsplglsgssaslasecvnhhl
sllwpgtnlhcagavrvvscihltpsrpsrfileteclfttgtgvnvdipicgpvfsmitqlltdfsavfplpstsspsl
snkdlfpfcdqcagmqpflfhddlrrglpvqassddrnlkssnpvqlgplhpcwpwvvnsvdldqsplcphpwplagevv
fcdnmqrqyhfdghtypivlncnrpvdphwvgvtwaysdprtpvrvrvlpapfeflehlanvpyshglelrchlqywdys
vmpngkfkdygtfflrdsqvvdflllnkriaevrrddsaasasvtqedsnmrqrvssildeaiqknrtpaslktgdftfk
rsklratnggirvsahvwrimvdlraqpvvlraqgnghsaststppitaalvyisplvlagcveldsvrqaptvpqmpsm
gifyspyvriglfrqsencrqgfsdclelarlelenlkvsheltgrnsivqsayhygcrftsghclladphwaklkpaah
vrefdsivtrisdtnrcdvklnlcdihillgvdrltslsyltsflthtantlrsscslpigtphiglgwrvanysdqivi
lrqtglqsrtsdlpdhpllargnsgldalllfvicpaatetwrplplpasaaqpvasgrirfhvgthsvhanaenavwse
avelawppcradsqhgsngylvltlswessfskrprssypnmflileqpdptgfpgriifhsdivfrnlipvdiraqlss
eplpvdsvpsvhpkeipldrvepvktfqltqgpsenyvcssssaacsrlskllhtfrlstsqsehrvdskgrwsepsvfc
hipfpsrnsrrrisqrslvgipidredgsdlfyavvtveslvispfaplmcmvtispsfnivsflphsfnlcvrpvypyt
stadntpellsdikppwmhqilppsypsrppqtekielpktvsspfflgkapalllnaylpngisllsepihlspdnllt
klatsfisatvptgsmmlngseiehhyhkpshpvvytlnhryplyrprstlfvaseldtasytlqiilhprlrlfnqsga
dlcvrflsnpkghstevhefptgsvispgsdkpivqfgfvvkaeahwsnvtfqlspvlvdspmldslaefpniqtdgtae
rvkaqnvliecrdtdtlecprtavetvehsnsmvtvrteseggrmrftifsdrillcllarlikekgfilivesqvrihh
rcapdlyvrpivlsgerqstydeelvlsntlvnqtglrptgnlfplpywtlscsmtngpesviqhkfalwigssktkgvf
ceipnvlpggtkssnstqhidpqmlylpttgtdmenreydlivvvqsiscdgqvvvqlndlpnqymnspvavrlvnqtnv
dlvvsvnhtsqhhstntgapyfppepllnlpslggsqiwipnnilnalfstersqtedntvpaqilpifdistfrdytis
lgcksdshssgslvfiplasliesdahhtcllaqvgggpvtvqltiqinsplgpclfifpsdrppsmlpeissfelslcl
rlkqlqvsllvfepvnsmrpsdprytptvtsgfclsgslappqdefvrlllrnlsidscfffsehkinqldtvlytehiq
ldnwgqtwtstydfptvfcstspagfcgrfrtsshtlsapvchlffappelqlsledsllydlyalilsftrvwslyppq
lssraitpqpplrlflqhfyvdrcdlrvslrvmlrvylscheaplsvapfdlnkqrtstsavgvaltistlgrllgvhyf
tqamfragwlvgsldvlgnisgllhsllcgldalvnlrsqtdppssvvstshrflsdseisamtvngdprtnveyvfldn
nsdgtcsspeeldlqrqitirraallrrfsngivsltrhttgglirsvtgmaasvarnldhlsldqqhqqrqeeirrkqv
prglgeglqrglsgfglcvlgaiagvadhplqalfkavdntpspsdpwdeltentglhqsshlalatlgglgrglvgavv
kpmagvaelvaqagtgilqasrlgypstvtrqangpyttsaveslsqclaadtlllrswalaalkvmwhgecshgmsnle
nsndlwkqlmwvapalisqsysnrngretgetgeliwvcaaqvpllvgsllpdretgsfqlftlmakdfehasesstghp
plfaglyrksdgrgkadrwlstvrvtpktlqaltnianlfwppvepdgrddmvtaeggsctvpvpltsppsgypephssl
tcigprlppsrwqrvkeyilstnsaapiti
>T265_01535 Ser/Thr phosphatase family protein
mniqkivafentferlfaiiqseglldggvvvedclrlmwqllegnvpnqilfrennfiqrllplfepkmmgdatdyqsh
wsvqkvvnlqlalhvvrallsarkqnqetrlcqtsmykcgllsalcaivmavgvpadvlnkaiyvladvirgcpvnqeyl
aqviapseppqpvitilvismvterqelavraaalycfqcyvtsnretqsaviqtllpksagssepismgqllfgglfsd
evlsvwfsaialshcildnpqlkeellrfqmalapdgssirllqhcllcfekcgvipltqtnpnfsflpyipfqsnrfqa
rigmlqflcswlaycpeaihcflsgpsendsnssvtainaasadpksgtksvrgsnwsmllaeaatlgdeeedilvrgli
tllaciciiynpgdvvgfdratlkntlerrigldtiveylsqvskaesftmaskhpelkchcnsdlvfdysftllfkrle
yeaihlfqplefgptsrepdtyrtssrvtesqiaayeeklaikdaelnslrnrlalletemsavqnrshlvpnhstsqpq
ppvfyillvtlcfvivfssftapgsehsfspftsqskpnevdekvklleeklnqsvrekeelksmhddlllllhdqdvkl
trlkrmvrnlggsledisddehsaeattqvaqipytgcdhpsvqttsaanfgpasfniprttmqlthpssstptpathla
pskqgqqtshfipntafpqqtyysaneicerpqeefsikkddpclcdrrnlvhnmsrdrrrrlivffticvvligelilp
llntlelpinraengeirvllvsdphvkvyetrwdimalasaydsdcylqryfnkvvklfspdaviisgdlldggstass
taftnaaervkniflshddipyllvpgdndvggawddpwseekselfhetfqqftrpkhigfvglygvwsfpvlfylwkt
vsskdnltiyvahnpvitpygatlskelvklkpallisghdhvayalhwekrtntserifwlvppdasgqptkpfqfdln
msfltssaqgnvvqlgvpsctyrsgqahlaaygalqiwrnrtiryhvvslpnrqnilifylvafccivfiglfslslrmf
caqiflyvtlflcayfivtlla
>T265_05934 kinase domain protein
mltedsvltggkdsslfafdpstgkvkyncsrdgcsgtssnsggsgdpgilvyrmthivravhvptgsekwnlsiqnnel
cafhghlststtsvrrnsqtcgtvrsetelkdvpsldipvdghssaagvledmhiqfdldklmiigqtkshlpdshwhyt
lptriakswlynahtkrldqirlfsrdiladslaeqlsigrlnlqvlptpasrrttlskhyarksqttkptlecpsrdrl
vylgtlngqlyvqledtfdwpsptyidlpklsvvpplsselpqpsadralpdsspetmigyyrapysarpaddmcrqpfl
tdetskqdgrkqtglvpwfprdhgsynfpeslsrwtasrskdpsriteeerqtetdeylsnwilggandllmlllranei
sdrksrettvffnlpptfhrfghliqigflvlllhitdrvfqmfhqinvpsstttpdhsstpipvgtqqyllcpncsass
tarcnlhsnsnarsshssatqvippqfnsvyesefafirclgrggfgrvfevenrfdgcryaikriqidekmedknkflr
evkalasldhpgivryhrawsetpppgwqdardrmifgcsedtgadsdsaaqssqpsmkwnsdlhstwdsrsnagnnlgs
kknpipnplevsldsfvssprldndslivfqrpddqeitgtqnstrtstaysvgvaaaesallspsgsceitylyiqmql
csplslrnwllthnqqrsrpprselyhmfrqitdavaylhahrlmhrdlkpsnilfdlnnrlkladfglvtsmfdeevrq
sahsmdngsgdcdkeshrkenqligtsksgvsghidtarrhkvghslyryaqrhtnnvgtdlymspeqergdpydykvdi
fslgliftellipfgtnmerihtltqaklgrlphhfsqkhaderdfllqllnplpthrpsaseilnssllsplqpltpah
gnakshct
>T265_02926 histone-binding protein RBBP4
mekkcavlvryahvslfrmaepnrsvatqcqtvgpcsifltyftafrtdqdvslhrlilgthtsdeqnhllivtvhlpnd
qaqfdasaydsergeyggfyfahgkleitmkinhegevnrarympqnpdiiatktpsgdvlifeyprhpsktspehgcqp
dlrlkghqkegyglswnasmhghllsasddqticlwdinaspldgrcleamaiftghhsvvedvawhlfhghifgsvadd
nklmiwdtrtanrnkpehqvdahtaevnclafnpfsefiiatgsadktvalwdlrnlrlklhsfeshrdeifqvqwsphn
etilassgtdrrlhvwdlskigvdqtaedaedgppellfihaghtakisdfswnandpwticsvsednilqiwqmaeniy
nddeiemgnigmdphs
>T265_05298 putative translation initiation factor aIF-2
madvaahtseiagasavgegsqaakkkdkkkpvkkevkptkeeakekkvskqlakikeeiarrreeeerirreqeeeerr
leeeqrkreeqeakerelrerrkqkdkerkqrlkeegklltdkqkedrrkvlellqargidvpddknvddrkkpqyaklk
kksnqpkdlkiedttpvetkqpedesqenqilsswelmadalkesrngitdgpvrlasgssaetpeedvrrepgeafshs
evalseeekeklieaakkriherhlayeanrsvqklragvicvlghvdtgktkildklrntnvqdreaggitqqigatnv
plenikiatkmcpyfhidqlrvpglliidtpghesfsnlrvrgsslcdlailvvdlmhgleeqtkesirilrsrktpfvv
alnkidrlygwnsnpnqdvqttlknqeqmtkndfddhfkkviqdfalmelnvklfyendnpdefismvptsahtgdgmgd
llsalcmhlqdrlakrlafseelqasvmevkelhglgttidiivvngylhegdtivlagqegpiatqvrgllqpapmael
rvkgtyqhmkeikgaqgvkliakdldkalaglplyvatdlgeelyfkeevcrglkealkaiavapigvyvvastlgsles
llvylksveipyaginigtvhkkdvmkasvmverepkwavilafdvkidrdaqklaadlnvriftseiiyrlqtqmeeyi
edlkrgnrrkhrdlavypcklrilpdmvfnkrapivvgvhieagvlrentpicvpsrecvhlgrvfsiefnhkplqeart
gqevciridpldgetpklygrhfdhndllvskisresidvmkehfrsdltkedwrlmvelkklldif
>T265_11837 alpha N-terminal protein methyltransferase 1
mehsykqvhqitcgtvesiprrnlidscihgyiacgvstgvllfnvqrylkatgsctlrkdkalpehdadcritctdpvh
wvafnsgglvlavvtsnevqgtfvhlvdlvellrvgstqlssisrsvrvcggepstatgqpgweirdfawspaspdtfvl
ilkcgvvrlisaspdrssesvtvighlqcdvdaqclswsgkgkqlavclngilptangtvqgplilqtdpqlrlkrtval
dsvlpqfsdagttpqpldllwispscfilglqcgsslravlvsaptkstvvthtelvelcgittsphrqyyfravnshyf
lathsageevllyhlpaqsstvvsgeeppppptgllsielppdgspiglslgfhcesgrpqpyaivrltngnlspfllhi
ptileslqptlpkpihlpappptvcapvnlcvskpdssdgillrdsasplsvptattpllppitnglflglipqtgqhss
tikaptqtpskdisthtsqsvtspfadrtrppyserhpqvadtnvlarthsshlksssqdrvarlphsveiaaiqfttal
laeaeagraawrelfdlmkrgshveskqesstgvdviearlydvnvfmkaidevlnevhtsakdrrqeflnaqiyaekvr
qafrlcaseafipsltsqldpeasrllerlkrrshlaetslfdleaqlealsaeiencvgakrsvakmftevdsaedrsl
shkkvletlgiterliraerarveylvgslqrlrltaafdgsgvlsplarsgtpsssgkyrgthsksgrgtddsipspay
qsliqrdralyrlfsshtlsvvdapialltidadtdddqlisesaepalpsslvvqgqqrkleqlvgfsgeaastnsppp
rdpdpltqkhpdpivfsanvrpcvttstpplprihlvsspqtesssstklvsasptvhqtpapsstsvnnsqvaeippts
sqspstglfalgqkstlatspvivdqksgspattqrihnsastivsptmstaatattasmgifgrplvssgpvwtgsppq
sttstsaslvsaakhvfsfgsfgqtvtttamptanttsgifaspfgglfsssaahsakttsvprlpslfgapvfsggtsn
ffgslstttapsttsvttgpapptttqvsggglfgsaissqplgsggsglfgsllstavatkpsalvtpsstttsvttra
sglfgptaalatpatssitttittggglfqfnqancpaglfgvitgtastrtasatlpkdvsclfsgsafelglpapttq
nsvqnafdrptgsplvfgggqnglfgtatpqsgsgsfgapafcvatspttatttgsslfgpttgsglfgsvqlspsssps
agafgarpvfgqsafgssgqtvlggatafgsaglfgatavispssvnppgmlfgantaaaatvggglfaalaaksespsf
gnlamgspppaaapaspfvrtagtcflrsvacytcfiivrglverltpcalaslcvltvfgfpicrsvcayasasvasnq
egpsqtgvenaawsstvkdiafsrrrsqrkstssrssnsdvtpeppfsptdppatfysrakeywanvsptidgmlggyss
lnvpdiedshaflddygpnttayaldcgsgigrvtkqlllprfnsvdmaeltqafldqsetyigaedftrvgerfctglq
dfipprgrydlvwiqwvlghlsdvalvgflqrcaqalsgngiivvkenvtstdptnpdseeseanfddidssftrsrtaf
laifekadlivigerlqtnfpksiypvrmfalrtrtppspitsk
>T265_10946 hypothetical protein T265_10946
msdvskrcpglpnsesnfvfrqstgtsatnqiyeppnhigrftrkrsvnhpmkeknywlrnfsgvvtrkrsldmfqdppa
nvrcttrkrvkrsdsvssqkennvphvdnrptlavtlrngplrnisplnsieehvsssptpnqrpdqlwsfdppkvdrrr
pvrsystrispvlsntrrmlrssrrsiqsqpsaelrvelervpvenrprlrsdaidssatssprsspttsltmdtsllsw
fsprrfnsvgkdqaaklkrlntrriefdiqelsqsinkdasqlsaeslmsivgdplekllglcnqlevkpfeecfdtetl
dglakigegvygevfqspkghvikvfpvdgkefvngekqmtfadvypevfvskklselaykyrrnravnfsqlkkatvvq
gslpeafssswrkfkaqrgsdnecpdflppsqqwmvlefefageplanvrrsdalpnpqlselqtsglevaadsatvdss
mlaaeapsrsphpgrrqwpaqlslpvvaftlrchqpgrltrriqqgpaprtndsvrlvsvlgaasarhmaptssgisksi
fkprpvylaafnvrtlkqagqqaafaltldslgidvccvsetriqdagivielttsplptpfrlrtsgdpeaaavgcagn
rlldspstapksdvnsywdkfatslhsagsgsaafgvavpsplkqwiqdrtvvllkfrrnipaspehnlarqiigrqvkm
svpadyeiwwtqktkkmeeassvpesqkcpkiisidpcdrspettcercplspflfnfeideiirrtldglqtpgvqtac
denfvdleyaddivliyedaenaqftyvridsvfkfntcrearsvieqialslaaaesalqfehrdlhwhnilvrptrqw
klryrvggvsysvftegiqvtiidftvsrlchegnivyvdmadspeifecegdyqfdiyrimrdlngndwrpfhpltnly
wlhylmgkllnetsyprrdpdsqpveselralydmvltsnyksamelvsssfyfdtcrig
>T265_01423 FYVE RhoGEF and PH domain-containing protein 2
mmengsseltlrleilhpsylvdlllaekeqlkvggynssngctaqspqrtdekgprdssidqpgsqisnhigkngikns
kkpdklrfileemlhferrlleslriltvsclffqscgkdinsticdknsgkdsttlkeifkdipslyqlhqhlssglds
lratsspdilpsvfinskeipylniyksfmcryatnypkltnlvlkdkefrnmctqciisskyeeqriqdvcgmylgvhs
svtrfklliskieealaeddirirdvrkalkvldellansegeivrqdqildahaafskidgrqmefrhippllkegpck
kiprrssqkrildrhlflfsnylvitmpvnhlgryqvksevmlngmklleivedddigipfcfrikakelcvelafgnea
ektewwnqlqaainqelrqlnsvfpsvnatdqnlepvsgssaiewvkdeqstmcaecsaeftvfnrrhhcracgkvfcgt
csdyrapiafqgnkervcvidyylinshlkpptpeivesilqrmqqepsttetghllwcrytngmwdlkpfsratkassq
cvfvtlkprstdiggvdnlslaalrddlqnddiqqtdnastpyrtnssnsvtdtlgvpasdasslkplqskrvvsphhta
clsrvfcslgkdtllsvyaaradrrakdqlpligtrlfymdyvhadaerkrlassatlprffslrcllnspnslssddsa
lstpsrkmnkahdteypskianplyrnhkpppltpkpnksvieaalkqpgicsneqkgeqlstlkhsqtlptllhvstfr
wtkpsyhtreskfsenphltqnelakqiasvsptvfallrnrlgfillpmntdclahyfeapsieirtrwinsirrtcvs
yler
>T265_03080 Acyl-CoA synthetase family member 4
mkyhypvnlfvstliglqagpfypnvpvtvplwvavylrqqqkcriippdwmtverltqckdreesdsnctdpphrqyme
ittlllhhapddmqkflrnvvnmmpgnfaslstqdpsdssgkllqvsskhrlsdprwpcylsdcvsekwlpddicvqlwn
glgesptvhslsyakfeefsdnlaavlfnqwmkfklhstakrivailwrphiltsvavhsvvksgaafypvayefsadls
llgdqliaviclsssapraevfesfdayrsdsemfrrsdwclflrrppnvhppsfsseipnnptsllayvittsgssggs
kklvfvahscltanivdlqgrfgttdvgqpegrtvlltapltfdpslvqiyfalatrrclvcpgpgillhrdsllslcte
akvqwlqctpslfmsqsararakllakrglsiilggepfpwlalprlqnaeaavysiygitevsswaticrvdrhtddta
nrcgcpapipgstpigfpmlatelnlgapttrhsyvltvsrkfggfavfimrdasvtekqfidvvetlpsngpwstgdlv
trgrceqclwfvgrtdrmikrygqricleqlemaivqcslpnadvcfctcdlfghtgrqgllavvgvsphstlkqsylhr
grqkfrshiinhvkrcfapnyvpwlptkiifcgrapsfsphgkilrrprnkgrltvtyiwnrwaaaagspghhlnydstf
feiggsslpalrlietlvqqypnlvtskeklltliftadfrsfvqhlleardrtpilvdlssstllseageadqlsstpt
kctqainggnilqatlhstnqlllelqwtshlgkcvdapalivcptsgstsspvvcigshsgqlacfdlitgekqwcadg
svvggrieagaayalsnsvefvsvgtlsgklctfdlasgmllwtfdtggaiksapknlhsrnlfvlgshgraihavdvrf
plratwsntfdnspivseissyddsdtyllatslggtvgcidirkpcvllwksggmapiftkatlsclstnerrvmisav
dgrmrsfdslsgqlvwqstmslldkqcqvfkdplwdphdqellvasncgllfgveastgtskwvldcrpnatgngptqln
tpsiiyactdsstarrkiivlsradgrvligaypsadetsrdshllstytcyqlpnhsfsspvictepesnvirlavgcr
ddnlycftlk
>T265_12484 immunoglobulin domain protein
iyvgyhcfsfsqiadvplnlnqavhvgflqngvtrsgrltyecipqhtvsicrpscmneknsregvvgdsilwtfqrtke
ngwtriydvvitgrlfqqpvsledkaaditylkpyfnralgvdyereqcaepvwkltdsseansqmppvskfhrnvtvyf
dqsysiakvsliasemdngneecvirfggrksvtkifslksdctmenetiglyvcstpdlmgypftnatidakglvrvhi
fgmlwyypsvkivpftkaidpqstedlkiqcvastcpekhsnsncdqyghivqcaylelarthepsnghaipdtvlvtng
rvkpevaevitelkivhssktelvttvprthsyygqykcrcqtddpftsvvesvetklpatefdqdlvfersftakldeq
eipntlgflempeitgyftliisghsltenlqlrvtyldsgefttiteeyaqtssvqafplakgtlyawpirayrivqen
awpdvtdeglttiewetkdeavtvrkvkdelrtivispqrqntvrawvwrrdshvvdirahyqnephnsrekklylqrvs
cstgenpeqvssvtisgdeckrivrqgevecertkggfavqftvtnpsasdsyhlyevmedqesdrelakstsvvqglqa
eldatdiriklagikaesepgrtqmvvvftihsklitdnsachptfvklqpswpvsekleqqlgsnqtqftvdvpndqql
ltfdlevrieggdasgsdittkrtlqllnprhlkldlkldtqeetvtwtslpesitevldkfnvkmwstnkvcgireeqt
pprvdrpienlmayrislidvpnfksrvlvdheievtpifktidgesikgvpsnvaiskgkigqsgvkwdksaanrtari
yvipsqpalclrdnpaitvklallmmspgtatpnqlvdgfhleaeegglgsdfgkwytikelqpgrryevkatvlyptgi
qdersaaevfwtsdasypftlflydlltttnlsnftssylevfvsssevsvkpgdrleiqctgavgpndslkkrlewkra
dgsqlpdgtrietvtatesdpknmetvklvfeeveagqantyacfikpsvasqvgvqyvpptvrvvvnvleldiqshvan
vadpitvqcrahqgstltwtspggavvrkdrqreepyvtdvkneqgtisllhiprvklaqtgqylckqdgtdnhrafklk
mqedvrivvdedssqlagetfsitcnallghadqkvewyrregdghpwtpvsyasledesikitnqnaelsngdnvrssq
lrminspasagefacalksmsgdskqfaretmelpktsasvhldsipvikldrarrvsrqqvvvkctgfpaheedhlewy
yvsstgnleipigkrddkeepdnqelvqllqatmritdstpaswpglsspvllaasrriaarnaeilvftpevleltvtn
atetgidprlidgsiscryrrpravmkikegklltqevtpsyiekliqinqllgsdypseegivaavlqesdennamrfg
qknskwlpiilafaliflqil
>T265_05389 serine palmitoyltransferase
mpsvykgpksgepffeqfgetplvtavftyigfmllnllgrlqdflrwcsvlhcpivvepkrtrsfvplyssyeafytrn
lyrrvqdcwnrpicsspgvqmvvmdrksndsgwtleftgarkrvlnlgsynylgfgdptgpsieanemttrrygvgvasa
rqetgslilhkeletlvaefvgqeaaivfsmgfatnslnipclvdkdccvvsdelnhtslvlgcrlsgatirrfkhndmi
dlervleetvvygrprthrpykkilivvegiysmegsivhlpevialkkkykaylyvdeahsigalgpkgrgvadyfgvd
pkeidvsmgtftksfgssggylagsrrlidylrscshsavyggsmsapvtqqvittlrvlmgrevpgegrhrirklawnt
ryfrarlhamrlivygnrdspvvpviismpaklvalsrrclalglgtvivgfpatsllasrvrfcissmhtremldrale
iidqvaeelhirycdlpipqwaeellakeypmapltttaaftafnnntdhlsvlkemlvnssvdsssvcpykkrq
>T265_14784 STAG domain protein
mdvnlqmdqyhahlphgnssslnlhattghlthpppgpmisgqfsipqnhgphfshglspgpqldtashtmhnaqntyin
tpssvqqlqhqllmqqqqaqlrsahhfttqamenssdvlakqhhsqiplhhsvqmghtmnnsvsqpsvqyspplnqadpr
qhqspightkdpygtshyqraplresdlhthvpgtqhqnfpypsgpqmfhpsptssaqsstgipdvpipphsipgkanpt
smpndvnepltsftggatslltppakkrrgrppihppvdpgkvtpemysqtshadiirrmteefdedsgdypliqtsptw
rrfrsnfvefiqvlirqcqysiiydqcmidqvislltgltdsqvrafrhtstlaamkmmtalvdvalnvsinrdntqrqy
eaerakmvnrrasdrldvlmqrrqeleenmeevknmliylfkgvfvhryrdshpeirsicmqeigvwmrrypamflddsy
lkyvgwtlfdrvgevrvqclralqplyedpalvnslelftsrfksrlvdmtldketdvavqavklvscilkhndsvledk
dceniyelvycthrplaqaagefltlklfevdshapptktkkgkrrssntplirdlvqffieselhehaaylvdslwdls
pmlrdweamldllleepgrgeepmdanqetslieimvccvrqaatgeppvgrqacrpytsfsshfqtgahhshstaltgg
psandplgrgrgaggpggpapsarearaiaeekarmteamitalpalltkygesperaenlltiprymeielytsgrher
hldlllqavqdlvdrhtdpatllacsrlyetlcadelsvaakcqtvrgtlldrltdvyrnsflnyfndqgeppdqedefh
llialkriyafyvchdlsgldlwdslirvaqardeasgeivgqaiaccchaiywsiarltesdtdkgeiskvrrmislfm
elsigyldhpskrlsydaylsicdllvvlcrhlavrppnlqslvyvadrelelkltnylerrvfvddddqededentkfe
alherrtqlaafcklviynivpiraaaplykyyirsfndfgdimkstlakarelnrvhtarmiahclqlcyteveaasnh
nierrseglqavkelarrlnlsfgldlvkireamvafhsegiqfcvaaataatggqpsattvppnlifleivsefsnkll
rqdkkslseylgrvfpnstgdewaslhayrttldpdsaegvalpgphetvgtsglhgvgsgahgsvgrppgsgrgrgkrh
ardsdlslpgsdstllpqststavkrkrtgytstrggahhtsipsgsgstllatstadglvtsqqvsvsmanlpgnaetv
tqqqqh
>T265_14071 alpha-1 2-mannosyltransferase
setnaavtnqvtrseipeyvlratvpanrvqppyqvqlqvnsapmvfeldtgsavtlcsekswqdnlgptvkasetnaav
tnqvtrseipeyvlratvpanrvqppyqvqlqvnsapmvfeldtgsavtlcsekswqdnlgptvkgkhvrprtlrggeqv
yvklqpsdneqvrgcvnstnrtlidklledgriirrhfdhirtrkhgpdaeqtpeptvpvdsglkqesletttdasrkln
cagrcrlsgwgprdgtnqwleilshvaqsrpqwrsciqavafnahssppglsneestdtlwvlqlsiflastflciplva
wllarrrqrvrqwlsstygtdpnctligffhpycnsggggervlwtsikamllerkprifiiytndsiclrqpeqvfdsv
krifdvsldvserhtnpiqfvpirsarllspstypiftlggqalgsifvalealircppdvfldttgfaftlpiakrlar
cmtatyvhyptvstdmvtrvassvnpplqtnamtslqynnanwirnsrvlswiklgyyhmvliayrwagsrnvdlvmtns
swtrshilslwggkplvlfppcpvptrkmaaagrmpwimsigqfrpeknhelqleafrlflerlhlldtphehnyrlllv
ggcrdardlllvdrlkelarsldliecvqfhvnvpyetlqsyfqkcminlhtmvdehfgigvvegmatglitvahnsggp
ltdiigpamnalpsgedsghtstgvgflaatteeyadcfeyiltrmtpdqleavrgaalsrsralfsdecfsrgwlnnik
linv
>T265_10771 DNA polymerase phi subunit
mrdcecrgtlssiaqwiaevrkpshhgkvqslrdgvrrptgpkrppllghllripkqrlprrlfsvppsewqeqqggqhm
twqkgvkemtkilgvdvvrppewgprdpscncletlqeraadrshlshlfwsssflhhisstssrmtvdrnfldlfwtis
gqdrtkrneaieqllcsltdnsgkakpeyvdytkerlvkglksfsadarvgfsqtlcsllckhpsfvtnsqllelfnkhi
ystaasstkvsliayqqrytlqeeksikyayilcprvlceadritqvcselylssghlqlkldqikpvvdrflslsstpk
lkaeilsvsqllvsklppkfvhklfsdfaqkvwqlfsltdsellgdqllfllrlrrrlkvtsqvavyyrfspqgldvgel
pasfdlsskmfrrkliksfqnstgdtvlslvdetveqtalkiiwpklsgllcdenasvrcrktlmqiashiicqhgddwt
ryilsepvilvlirqmskptlscfedacslmrqclqtvcapytkkravvvqpaeptdaddgrrptspstlfscfaelhpt
cdlicahsapkplqflmnfahqaigsealvsyanklmrlfiqpksftvghpdldaidqnvlrsfaafqlhrvlwcllrpp
tpsvllgsvehfltffvtfgltihnlpipaeyqsetpigrsvantcwlsffrlltqlashsepavqkshdkvsaphslls
dslllvtkattelldatidqletsvprlsshlhqsvsllkkarsedklglamanlhavtllyylsnpsglsffvftsshw
ilflsfvygavnyvitstwqtsslflvwlsdalnvlmddlaecfkrrrnchkghpvndsgpawpsvltdvvlglisnpsi
mlrsfarnlfdqlivngdaskecvrlicdvsntrvdrrnvkkvddddedeeaegliafsdeeletveekddadeeldaet
gpdseisedkevdetesdqseqsisgsesdddleeqiemdeahltsfrerikaalgpaalaedevdstsyreftdeemfa
qdealaaafranrlntpkrtiaqrarslgqlkmrcldqfecilqhssqpevfwptithmlnlakeacvaerkahpnekqq
ptrnlkklrqrlsdvarsgdlpglqrvleilkrvtsrglnlesqlvkatlalpnvaetlatvmttiveaskvgspqpyyl
nvitaiaqfvfhvasacsepegllivvsepllkefhiyvtstrkssiaggffltllhqsqvfathathlmldaffkfles
aslsnktpdgaelfahtnccnalgmvfqalaekrydesyfskvpkriftrsirflsglnydsvedvrcfvwfsklsvata
vfnlltwatkvarkqgfelvlepkliqnlrnlpcksairkparkfanffsqsvnaeglgkeerqalkaqrkqarrakrke
kallrqeklvalnknkggepvktkngmgkpkarkpsktgeshhvsslkrkhtsykrkdtkkqkls
>T265_10922 dual 3',5'-cyclic-AMP and -GMP phosphodiesterase 11
mrgcvcqlcgnkvasedpfcfhealtkwldnnpsftwsyfnqkavasasdswspldntvtdsvlrqndgtsspsaisvss
apsispsmckisshdfdfhdfrrilsssedgqptfmppdfcvrpslhytlrasagnmndlssipqpgkrpsltmsderel
inelimdvcrelnlsclcfkilqnvcilvkadrgslflvdrdrltgekvlvsklfdvtpdcsfkevlhrsekrrvtipmg
igisghvaqtghyanipdayadsrfsdsvdretgyrtkcilcmpikdidgevlavallmnkktpekgpesslqrtsavsv
gegdqkqttssasatfevsdtsdcfterdvrvfksyvafcgiglhnaqiyrrsrmeahrnqvllelarivfrghsdishl
iytvlshtvsllqcqraqlllvgenespeetvatnsksfshafnlawnddldsfhftpamhslensrfplqleiamkvvr
tgepinlpnalsdplfdaaseltvdpiwraqsllcmpikhsdgrvlavcfvvnkcakdwrfpdqpesydpaisygtrhgf
rpspsdwssafshadeclfeafalfaglglanrqmydrvmrlvakqrilldvlsyhatapkseaaclanslipstrfynl
drfsftdirmsdeatlkacvrmfldlnfvnvfkldmlrlcrwilsvkknyrevtyhnwrhafsvaqtmfavllnadlhsl
ftdleclalmvaclshdldhrgtdnqfqvktmsplvqlystsvlehhhfnqcmmllsrkgndflsvlnksdynylvslik
ehilatdlsrhfarlpdfnrtleqreqsavgpkfsssmepwlsnpeerlllsdmlmtscdisaitkpwpvqkitaelvss
effeqgdlekdklrsqprelmdrshmhelprlqvefidfvctpiyksivkvssalqplldgcvrnrecwsylvegrevpe
slfgleemdstngsravltrsqgispilgvnsghttik
>T265_09894 DnaD domain protein
mvlslfhrifnrsrsqsfdthvrcnrlgpgerkhcfsdeekvsyeqcppplddefdvallrqrsgsvlshssaghsdwsq
sgskpkrtngrrltkkryhslqgrfgidlsedeykyetsqilgelraylfrhqrldswaeswkakhllvhsddffkllls
kdevsmylgfpeqkqkslmrrrsaqgralstgtnlpiqyqirrdqlirrvlesvgkqekqnaandkevtvqtkyeyessf
qpddsseydwvrsyqeterepssnleddrfnsrqlasaqpgvgrlvqhemkseliigsstaietvasevvktkpihtgdt
eqkplerqeqttqetwkdkkvqpkdelpqtpplarskgklvptaglkkyvlspgdggfnhpdspiskyevernqifgsvp
vlipsgesrsrkesrrsitpldslsaytgshvsesnlwghshnpsrsslknegptdkvvksqlssmsrpksetlpermnk
drhvakefpkppfknmdsgvgtspksrtnvppenrslnrpksvqsaltgyqspqrqntvetddvhgvkamkrhtskpdsv
ssvsknerslplprprhlnipefgtkgnsevqgsyvnktlqtneeskktprryglppragvriftrshlthevqkpsttr
avsagttgfgsrrsprslpprttymkqsglcrifsqnhcsamgqfnsnnnnnncnndtvaqtrsrmrwpssmtqqlmqks
kknhrhwlerltkhvqqnakwfqanngeldyqtisniqpllrvedlksysltpstmsthcpgrtkrqddssdtfkmsvst
eflhstsdenlahkhrprpgiapgrtnnkkpltkenvvvaatavdepvphstpvlkesedqlesvalieqqsssldgesm
rdivdetilpvfqdelsndqiesqgviqtpepkpeciqqvtqipvklmdhkasdekirryarrhrsrrrtstsrehrtki
qkppwnsstrnealqfytvrpiesflwpgghnpnvsrrlrsharsvfatdrannirslkriqyenlpgryqkkknrttrl
sqirdgkeaeretsrsavrrkqpndsqgqwdnrqvnfsefskrkgrrgrsssnirselrqnqskspardcgyvspfenkq
nsrvpnlkstvsksflngprafrcrkkvgegsrkpnldkeqakrvkstdnrprrcsryksttskhpgipdtnrshfetvq
qdgklvdfvayisvipseidelvlpfracnkmhhiwseskqllttlerefarpkannertfetdselnmnhdtkyprgts
aknknerhvikkrlferirnsfrkkplrtnsictveennhhrkvniipeeldprpnprllafwqhvllhsndsrllrlir
elrrvkdrrvfaiemrtnsriqlketkiysvrgvpcmelrirsdrtenlqraltqlesdfpklfkqiifserfcvpqggh
rypnskefllggytplrhesrlstichkvpavdgatrksrrtgvtrrska
>T265_04076 Histone-lysine N-methyltransferase 2B
minyqypdwsecqkirhengalrseclpgspvketvppdhnegdtpspvrqtpkrrkddasseqpsefqpftatletprk
sqpgasvtetnshfstpgacvtdalvlpsggmaarhrkgaiaerflffffwvisvsrnsaplphrpvaypsgvsprdsda
lvtieqsaapgsaviisacrfclrdpegdeklvrgtclecrtlirsfvqrstrlddlaclrdaschlerpvswvptkdll
skvrarrlqqeygppsedwcdsckvhhclklgarladfcskrdrpqsllrsinlqrledpafqhrsrerrvleylnlvsq
dyaafhqhvptdsrpgscaselddmarfldclwvcplylpsrehlnshepsleppldvvtddvptqpstlpdrptnkfpn
mnfldgnvaemcpvqaesvmtpssatsqqvhcsnspsvsspvasvekpttwdsfsdlespkerkapspclvglpdpvigp
lltefrpsdrapasslssscddhtepshkcprsslpspkmhqhqpdlelpplektqeqgtsgvtdvfgdapssqspsqql
cepapaqrhlssppceavsatyneavvdktvcalctfregcdpvdvcirsglarkllrnsmytvslgpaqirgrtcafea
nrstvprnpsvvglpeqhtsetdhsttfnthvsppsivvadseppscielqkpnvseqhitieeqclqetdnqsvenict
gtettttenrvapmspmlevtkapletttsvdnasarrpddleitneftespavkvdskpvqlcapempttlrrpldshr
itllvcgpcvlqlrhavknlldtfstrhtdcvaqlmlrpdafcskriaasedksesnyclqngvssmcgscylytnlqyl
yknlnttlpaytttdvdfvlpvggplflphnspstdsksfferriqtklhqaespeplvclccrtraeflsmyevrgpni
iicsgclwtfkagigasnsaimvkrmagrlasaaaatdatvpllslanrrmlvdtarlallistpctgeclkqaadplwl
tcpactvrrchrllplilplhpahwyrrrvklltrstlledldprlmlpesetsvlgirkhphrysladvdytasvierw
lmppeppadvepcetldsemghvsgvssgeedsvsfsgdeiltessgfstpssisafsnheseygglswwdgeevleptg
ksspsgdvdssetepetdevraelvtvvpqkrkrkpslkaaeveadvinrkssrissknvppgeslaldtnstlkpceqp
tvsefdetpvsdksaektfpiadgsdkpgspkertrqkssarepsrpptsvephdgepndlvsnseakvpsvkrsgnppe
rliihgkrklkinhrflddydgnipcltgqgrrirdescgsrgsnssvssrasgssiltrrtyssrasllaqkrahacln
nrgrttvvsrsnagsskghsnllddtpcpeeatnlsdrsveepsrvcgvgprvkqisrpaikseesryttalsamvhaar
laavgakvpggtspkhaalaatarsnvddlsdtnqmeissmpqdrsptavvgrsgfaqslpdrcgqcpaccglvqpcgic
nncrslqeinkggsemkrrpckelicfrrrpthvnfksgprvklpsnfpstgsgpassshcqkasdfgeqqphdfisptk
qqeakwthgtvslldtvpglaqqldcdawvnqpinsrnggapkirpkdffklpkranqlevfsshpvtpipggdlgmrfs
gqsfvdvgdvdedrirpvegevitselahhggyavvttmasappkeicyacgsgggqllfcvscaepfhfycverqfrpr
rkdhficrncteckechspaadlrcircsggyhpsclsdyapaqsghrgnwicphctscvhcgskplhkrqdagtetgrp
pntggcsrsmtawssepnkcaaccsaeargdicpecdraylpttkqmiqcdtcqlwmhrtctkltdshsripmsekvenp
cepsssfscstlpvpschatrrehegwdtamlpksrqgksrgrgrvrtvdlpvtdeyewiarlspgqlnkfvvnckvcqn
elnqrnrtdetqgqntstsneltqrnlgdtdklqalahdtllermadlvtsccrssvtdsssstctppppppsamhtsph
qstvlsptvfppkkpstapdsripripqvdgivdedsddgaspllqsegstymhigahasdvlfyeqnpqplsdassfcp
ldtfgkprrgppnfirkdkcrterlrsssgssyvassarltpppicanwvtesevqrawttpksssvkrtrltahmgera
rwpkwlereftdrkvrgsnptsatrlplsrlgrpdsipalvppscgmaarhrkgstaerltyiwengfrkscllssesvw
yacagqrsliyriltrilhrlaahpinsphavalrqllrwlsctieslfpwlivsemandvrdllqqtgseltavlrhfe
kcalielyelmcpiaarmsdaqihssmcaskswqrvwnsvslvqncfstvshhikthhpdsmslpqklppkflearhlla
akaalarlssshcyrpheleamermrneareerwvehwsaieeqlvlknfqrhllrdcpsgkpnptvvdlgdhqlpqttd
pdsltvkppesgmnekticpaventhfcetsekhpdssdapisenaamepivngptkqppvvpddprsdqfyfaledcws
tapngscdadssdedvrscllcgrhgddniegrllftgadtwvrlgnlvvsqpscfpgvawqlervlqlddyycvvhvnc
alwsnevfeeetgqlvglsdalrrgresvcldcgqygatllcsnshepmctlymqrwlapgdsdspskidvemqksvhfa
calrrrppaprsiftadrswfcspechqaairqrltdaiqsrkdqqhhkssksfdaqldcttdeetltkgeyamlentva
ddlepislgellvcrrvfapsdcfamsllpptfhrqpnlstfpddnpgllriarralsnlsaspnsmaflqctglpaasl
vitigslrvdrlgevreasdslavtkrssspelcslvgqtrqnniwlvlppkderpshlieytllckliwfcekltwnpa
eslvcdvlrqlnvlhqaascfsrydirdvaihvhvncalwsnevfeeetgqlvglsdalrrgresvcldcgqygatllcs
nshepmctlymqrwlapgdsdspskidvemqksvhfacalrrrppaprsiftadrswfcspechqaairqrltdaiqsrk
dqqhhkssksfdaqldcttdeetltkgeyamlentvaddlepislgellvcrrvfapsdcfamsllpptfhrqpnlstfp
ddnpgllriarralsnlsaspnsmaflqctglpaaslvitigslrvdrlgevreasdslavtkrssspelcslgshlcpi
nyrarrifwscfklddripytlhirqthavnshvssaspsapslppptstepsslnlkntpavltttlpklikhisplpv
ssnptsphpsagirctngfsgstrftqsfnvvcsvgshkpahhpailrpsssariatvsqtvssvanqavtntaslvvsk
tsldavrctadtksqplkiinavlpqnravltsvlesrgpityypiytkgqnhsatktpstiqlvarpmttyripaplna
rpgtlttptkdqqlasqlnglfqslpqlhtqpvkaatclfpaseplkptspdpptriphqlipqldgtldeddknyyssk
rsrsvfrqyshsrrrsasatsndssssnrtsassaskaprrshfsavdqlkqhkqsqqppaslkalpakrkwieernrqq
elahlvskaklanharmyqhevekharafrlrfsidgcvrsapnpavawrsiltrvavlrekqglppllygvtdgwtqfg
lshrhiiflieqmrgafhcyryrfryhrrkierlrqkftppvpvpegcaraiswskprlpsnhardplsflscagnpppr
plvksdqsessrkdglglsntvfspnerttvlspteqavcaeaarqaaslvasqlklpirmreaciaqavvqatgfllqp
ntsddpaschatktrskttteaededydqeqndesseddkgqedeadlgtvttqfkrmvsgsmarylrvavhpshihgrg
lfalrgfredemvieymgelirnfvcetreiryrsagvdcymfridsdlvidatyagnaarfinhscdpncyakvvtvdd
kkhivilaqrriypgeeltydyrfpkesdkllcncgsyncrkyln
>T265_03869 Oxysterol-binding protein 1
mvaewgsrtssrdiysngpisskdiksdgssckmifyhitgnvdrlktirlircpeavgrrcrgtfnlkdatlvipssqt
sfvlveatgrkhhlkalseqdkemwikvltdltngqnntdvesdnysedlavnntpercqvvagrrrffryrrsgrpklg
skhssspnlpqdngklhkvekfssaptrplgtqllvtadqsevqqatgkptyssrstylktenrsppcptsafshllsrv
rkpsltteasalhelvvsvrsfqerlrdhtnsvcahttfieslmskpesndifgrpaapasdlsdqtpaqqeseqlvhcf
ktaleehrqyvgqfqetcsealqflvtnferwhrrilaeqerclglertieqlarqhralelqlsqyyapldsasfetvr
apqggtlrradtfersasvqlesvgsteddqffdavsviqyqsnealsasdlnqstqvrlplprtegvrasatslisles
vdessgsdscaegsteselrlrrpppatserhrgtyteatrpsvppvsltirkrrttippspkialnlwsiikngigkdi
tkiplpvnfnepisflqrasedltyselldrasetkdpveqmawvaafsvscyattairtgkpfnplwgetfefdrsdds
ygwrliaeqvshhppgsalycesvhrgwkiwlefylvskfrgkymsvfpkgtvnlllpdgsrytwtkattvvhnlivgsl
widnygdvvirnhtsgyncpmrfiahsyfgrgppkqvtgviqnpsgtpkclirgcwdshiesqpvsedgspigdskllwr
atppppgsenmynfslftvelnelepgiaptdsrlrpdqrlmedgawdqaneekrrieqkqrakrhrweeeqasssepld
plftpcwfslatdsvtgeqsyvytgkyweaksrqdwsccpdiy
>T265_08615 hypothetical protein T265_08615
mwcrldrrkdfgasksrtinwarvlsatdvtcfqlyeasgvkwtpsilmgmyeisedslfsstmhhysagqpgeaflasq
qtgglnhapfrehtepsvfsdtykmdysfgqepqipqanfagnsnsgflsssfdgvhaeqmtsfhksfpttfstpygtgv
hqdscnnavvstfsdapqlhtlsvgteepqnqkvpdtvesarpsvgrprgsprgpppstyakpvgkssrltavdrarava
kkpqksqpaapsgektdpftqwyqmmsqyysqfypgyqlpqppgasinnqptvtnhpvaettprhlslkagavqpsgpsy
vrpgpasiqptpsgttvtgtfdyasyyyqyyygmaasqlwpgtqlytglqpsgrktpklfhtphiraylatpgivlqayg
rigvyylygtqeyhftrgvgthpssvfyfnlqvlptrpsdgelariemldlgelaseavaeaakrlseadpsitnltrln
dlaldregeqirdgyssgasgvgssgrlsslqagaggddgeamracaavavawdrtehllypgplnrsstlkadvlaflr
eklaemqdrlpidwesagllltfleamvknngnvqpsdlvnllleghepqtselrtrgatnfsassmnigvslpyssnrp
ylseslaslspsqppsgrqspqtsggmhqfnivgqhtgkaasetggfvntqallrraaavagnltsnqhsieaedqildr
frerigptvfdkvmdrflcraipvadpiltlyqltagempqavtttaygrgtdngewrphlamilaaestqpelaqsale
rlgdsllsrrlvyaahlcyllmgplcehsktghgqpvyklpekiwllgippgstdnfadlsasnslsaateaiqlteiye
yamklanrnyrlpqllpfklvyatrlldagltdkanryltaignellleaadvdfsdgssvppvfyslvanclrlaeplq
yhpeldgfeltafggvsrslgtptagrgnmrfgtpptptgastnwldrlrelylgmhnrlrrphngstnltsrtptqlqa
ttikeevapiqhpihrsaaenpqttidnfhfdvpgdphlysssavgssssshpvsaylvpaqthehrqahqlesssppfn
qsppavsslevsshtissanwpptaysqapqgqsqvvrdttksldrvdsgtpvnsqhiqmhyspnshlhhqpyqpvrlpd
egctthhtnpssttpvsysqmiggvtsqssvynhsdasdtfaprqhptplsvdqpmqnsmfftpfapspppntpgsgnta
afdyfaglqvgsrsrtvsggsqssqtgapsppahghpqsltkekpsnfavnstqndsvteassrpvltfstthgpsasqa
skpsvppvvvcdsavsgddldilpeevffdeeeivkgiavsavgtdkltgsshvcrgraprfngnnsplracgsnppctt
stfkppspfgrclsvsvkpripglrpsplpplplpvlsigavpcdrcecwhslmscendkrvtqtsrsrsdsgglvsqpr
rnsssfdrplpnasqqlqtprhisgvqrgpikeepqstetkpedgdhsgmnnqqskegwlsnwfgrlkrngsknihlpdd
skpsivwddqqkqwidtsnphgreptpppppmtsvnlpvnqqsmlnqsaassslsnppiprvssrsryvnvlanqtsgpa
askldgplqpplpptvfaphsvsahqdrvqhednlrpnhghqslgmdhgyrtgngnaslvvhn
>T265_07713 PH domain protein
msftakltllpigldgfvedyvnnfkakgvngkwlncvtpgelirlgitkvghqmiildrirqlqaqycafdnetlqmvl
frvcracvsivaavnahtsiverqdfrdpdadavypgilddlqdavtyilncvltlmtavwnaafwldrppfhtlpdmis
lrkflierallvnnaaqlaianqlpthfkevqthvesvgdrvdaviqgcndsimltpcgmelvqlrkadaaefgfnlest
qtnvhwiafvqqespafcsgkvtrgdevvevndqvvigwqhrrvadlmrlypkrislrlrkrpmhatdfsgfpgggrrhr
vvaqqeptnvptrylrgrvplaaalpnasepldsahdstnpqlllspsaasntipeaqtpiysqsssssssrcpsmqfnd
ellqpgshnldtlsyataksdtppggsfktayssfpagrissstpstpflnarskykaksesdnpaplspdryqlranme
svessprsgaernnslqfrsslstpskglfsrftlthrrtasggptlwspakdadqaetrsvrsetgrrttapivqaldk
rtrsrpcmgsvdsmpkqvvglthrsksfkdlvpaesngwlwlkrsntllskygkrwcvfknstlyyyrhvedqvaegmin
mngftvtpapevkygrypfyvhndwirfifaaetetertrwmnllampsitlpdinenrsprvggfgpghlagdedlppr
vslrskamiahsehdcqlgrqpippkpgqdaeqqrlqtsanqsplelrrnpslgvkplspcvsrqdetdpsassfivpkv
vpqvfcslphrspsvpsglsymdgggshdfdesllgcprvarneaspiivcdlitmrekpsleshssthsptymlppqfp
qrsstckssppisdatsgqpnshryqlsppvrdsrqramsssplpqchgkrsalmtsndhsttptsgv
>T265_12726 hypothetical protein T265_12726
mtrvsqntvyllpgeavlkegavnggkllltnyrfifvtivpdniwsipltlisklevvdllylrittklglslscefee
dttcelwlgcitraadrtsvledsfcfrfrgslqcvipehpflfgwfslvvltltifscvgtnkllwgatecsisdgasr
sgpnlvcrelsrmgfneawkvtdanksfkicpsypeyhivprdvedsviakiadfrtnrrfpsvvwrsqttgavllrcsq
pcvglmgyrnefdeqfmcnvsrscqknpgsrpitgpkrllivdartfrvaqlrrllgggyehtayyddaeicfmdlpnlh
kvrlsfeslvqlyamdsdaswfsllektywltyisqllkcsvdiatelesvgrlvmihctdgwdrtaqlsslaqllsdpy
yrtiqaslhvytgfavlverewlqfghkfadrcgqgglnpsnpgeqspiflewldcvhqvrlqfphefqfnelflvklav
hvysglfgtflcnseqsrqeaqiasktcsvwgllshrfnwtvvnpsyqpsgenllkpdwklsclrlwnslyrnallpscr
ssigvislnsvpasmeqeitdsvsghvhcqadapaeltvsagpggvtctdyfytdktvspedccadhagsgvpvrmdepl
kqseavdlpikttcpnslrrnflsdltntpfpdtelsaldtkceshlridnnvatlsvsstnddnplapitpgidltdyh
relsdaslsrlgcprlpsissrddlflsyrrscisprrrgsfstdngsgvffpdedldsafpvqvtspshrasliigqyc
asddeslarwddctshvndlttasikiqpkadytgllnsvtekpnhkrvdpvpsqrsqcnrtevdvldgpicegsmssws
ysatkastpgldmktvavdctdmfeaahsgpsdytvhslpeggavlvgelssdleissaefptetngasiqvdrqrfmed
dfpgepeelddfyprwrhmyfmrcvigtpsnllktesqevrlplaplaisvdascrdsrsvnqtnarpvsapsspilpep
rpsvfcsqpatalpnpvcnvqagsvvnihpsngdrgccplshsaildnssidwdglpslvderaranhvrtcveqshlkm
qitklteeltelraklarisfrpeeakrnsvtslspqsshlttarysdhsnrfsrrsspdsipsiprptldisevsrtiv
palgpadahrdsnhmeissyelvhplqvstdilpeadltlfpcttlistttvcsgesvpdkticeknvsplyhnssevia
pnglpdsgvmlpesemlmersdsqgslntpldllrplsglhrsnssrfpplhfcasasllsaasaghfpggnsisrspss
rcrsaasgtestaspaasdgiaqa
>T265_09891 hypothetical protein T265_09891
mclpkcgpgdsprryrvpnkvrqelhftgndeqhkrqhspdvavsevssydaylpfggqftgtdtldcvpvptedsqasl
rreksriaakvrrqkenqslvrlrltlpihagkathpphirkpaesyssvvdddndssngdrldsfalcevpsyraacsv
srqqqmaapefekavtirlagnslclynwlypeehsdpsttttfcdtarafgplvrqpqsvfsqpslslwsqsllalvvd
taentvnsiiglqlpelrarqfvaaasvstspspklrtvkppvtqtrstdsnssmrwspdacfpsstacspssssfseks
erlvpgaswpvafgdryghlttlippdsslgspnlsspvdsnmvlsrasskdypsvhvicwasyllsscsqkpgarcfat
shrqlsstlsdhlgnpgsdsypaactlrvflfnpvinpatakraqesdlysssspiipvscltdspgdgsvnshaglass
prsyhlwdslkfvgaqpsflsaldhtqadlldhtlldlvhpddlefvadalnslsesepvittlhrlrsksgayrwarfl
afltrrdsaqllgsitglsdspscashsaegvlmmrphpttgasslaadlssrkrrcsgdcnssaglcdegefldavknt
tcefwlicchqfvhfasdhnvshahslsaplpcedlsgrmsfnhekacippntvcdmtspqthsmrrlprpgyslkrkrs
tspetmetfhpvgpelsdatyqpslfnpcgdhlcdledlelnwkpgvhidggvtlansaefvndklkigreiatydgssv
vsklewtkqapsiipdthefdpghayklyssadsngtadvdslmqtpnsetsysrsysvcsltsqdefdsltlmnprfnm
pgdvrndpfdtpmeqvgqllpqaeifsvphgyfftqtdlmpdssvwsskrrrhaetcwipdrsesqiyrlsslnnetlsq
dfslrflandytchsltdsytpnetpceqvsshyllaepyatvptehrerlvlfvfidspnvqqqnaphflpsltifhtn
llirvlvvravflrlmltriilispqfvsilpgiimlrvihvaahthtpppptfihttvlvsinglrd
>T265_05235 hypothetical protein T265_05235
mvpggakyfifvifipavfpdsytillendpacrrndyhptllkvgvddivlheqlvmmwpgnaveplnsnyslptrslf
gacsgilirpsgrfvqrtlaegmvsfwllraeatltcsrdirvlnnysikidqwmephpwaggpwisggstshdqesthp
iiynavpdkslqlncsdgkqvvaahisgyvrrvkvtwnlrgalvashspsesvengstaedlqgpqqppellspelnvri
ritsrmlfhgnfsserkrvlceffsgfwcdsltpsgtspsavrqaarsdrsavdqdacvpatmrcdslpdcnphqtsvsa
deinceaftgnysfnrsdrlvlapvplvlicalvricsqkrqldltevadfsrfqpngtgdhqershslpvnrpirgkla
dgqrllrrkrrglqldafesgntlasvaevdeidvdshsrtssillkekgeesfnsmlsngsprsngglgavdyhvevta
ptseirstlpflhhsihslpidrnrpnrrankcadktrrylcwsaildpvssssssqsaregssgsvcshcgsvsgqplg
rsrscddilmedkqtymedgggmelqplvslvgeksgdegrrrqdanslettnfdntgcatledrgevdeycfhherhrg
glhhdalhdltetsnsgetvisnlpcarmvtvvatvpgpmepanypspttsddassnetreirspsqdqppsspvgtsns
ilrqnksd
>T265_05771 Tau-tubulin kinase 1
mnmrgdksvvpdgncqinrgtrylkdpggdhkatvqgcspsqgsklagelmststlikdllapgdlikdrwrvvrklggg
gfgeiyeavdtkfqhevpttpdsneslsrlgrptfcstcalrcdekirnglhteladltqneqdsgvglqpfssevpsqp
vrinsagvttygslssqqlrvsqfdqelhpgapstkvgesgyspaegsvnengqisskspksfkpkgttahcwrcgvsln
rnnsylsnirhyehcassdsgistfaeaadyrvaikvesnrqarqvlrmevavlrrlqgksnvcqlfgcgkntrfnymvm
tlqgknlaelrrlapnsnfslstalriviqcldalrtlheagflhrdvkpsnftvqrsrnsslpghlqvvvvdfglarpy
tvngpgtevrnprpvagfrgtvryasvnahehrdlgrrddiwslfyvmvefvagqlpwrrirdkelvgqmklamdnkela
iksglphvvtnkwtshlssldykskpdykgladvlhswlkdngvqpsdmydweqgiagvvvhtnnrpesqrlhcrtpvkr
sssnenikqvaqggfcpstlrpptskhalesvndnatlrrplnalkprggtsnylarksrsvnrsragcpersdaaived
maldtanrsietlllqnnrtcyvdirsetsrgddketespneisanlkwatsqhavkhetdlsrpsaektknnlaplerg
pnasltqlstkkdsvpveiqndsiveslnkspsiesrskntdrqaaentgeevkqtgdksrclgselqqksplftkeksk
tmgkttasvdykaqtepgekkiavtkeysitkgiantldphprekiqaiiqnlltkhkgqtghglvagsgyddthvnpnq
kvlieqekdpiparplsspltgrpvlhtkavfllgeqdgkvsassaelnglrtssdtpsqtqprmaephygspflrlsmt
nlaqpsskqrhtfltvprrnltsqrptltldrhltseaqnqarsesatnlvfsedkkglengndnhpfdehdfepvsipk
plprkrrsvcfqtgdpskhigdafldlndcpsngvaeprcvtsleakflpqrtmctndtklmtgttvlgpcnnlgttdyl
sklnvnrrrqisqnkltvknsiippahkalqpeltghplnralrstcanteepiyegshiffnatdrkskqgvsngllsr
taistqpmtanmnnltestvkqnqqsnristisnpqffrktrnleendifnqnkgrinsdsntdaanatfktrpsvaqyi
asrpptvtprsssalgsrsgrsvldgsnaqdsifptlhknlpqqqhgsfgqsftelivplskrltetlragrsrsrknsa
ssaadertssmvtttvnsnglawhppvvrphsadrfsnhsgqdgstnfgsgfvgneyprplsrkmyggssntlsnphvpq
gsrnqtpvqfyhtfhrqdnsgkpvnekpkrwrf
>T265_11878 Sister chromatid cohesion protein PDS5 -like protein B-A
mtmksqeanpersgivfqlrlasmlhevgtsavimpayesldgnsrdaevgfkprtfisinsrfkhgfigllrhcthcst
lpvpsclvpegstragilqgcpsldggsreaqvgfelrtfqlvdsrsnhlshlahfntkiepeafelqpirglnllrlws
gkrhspaisvchccsrrltaekspdryifthefissrlrcaaiyltspnhrynhratstwflqltlimmmmtaeslpdvs
weeqqnrvgrglmksvgysiiyphgckelseslritdlrkrlndlsaafdklletgdfgdsdgettrygdsstqpakfdy
lkgllllltspaytehhdrdiqlrvcicickmlkifcphnpfsgmsdekslvknllqflldciqlmagvrdkgdviyskl
htifyiccqidlflwcatvedeslllqcvkttfaivknisvwawtepsiilqmlldmvvkvimhsegllsrdviafilqf
liepvkttqpeqhtfvrdlilrtschleyniqmvssfdsfspflapqllqksllvgtangavrkasgsgnsprgdldvhe
seflndtdpigehiysiiyelhtiqnsivapvlptlelklkspserdrkrsfrllarlfsepnsllhdsnpalwdaflgr
fndinedirklcvymvpqmiqqnpdlprdqllkciqqraydqnedvrlfvlrtvsslineapldivanelcqlligrcrd
kslsirkeaatslanmykrlvqepqpladrlsavangilhmyyhssvddkiiverlfksslvpyhfntsdrvralltcyg
lldeasvravremfrmqytvtvllreilhllstqdgkkisvaggtdlmdrlialtnvlpktdhktveqlkrffnkahsde
slrlqlvkltkptctcseatnilrylikhidnssssvtaggaeahvqyircvkillerfapvlfdktfgqelvsqlvvnr
etaaqsssvgpldtlkalillhslsvyftgilpteglasylinilsddsisadmaapprgsstttapttttqeadpqtth
elalsvfcsllngpgplcdngsevpdfcsyplhtdsaydlidctkdllpllknfcstgmtrqfppvpcpvdsalqtlppl
pngarleegkpargrlkrevsqrsvylaglawrrerrraklaiqallalyksaqrfrlateveikeavdeivkvclacps
aspdyiacltalgrialrlpgvynrefkqfttkslipdvlardseieefgkvgspdrsnavkrkqnqttthsnsaadwip
dgcvpqsthfsdqaheqlasrtedrgetgstsrhstvapnhypqrrsdrsrkigapgemsrmrlvaatswlklahsqcyv
dsievdwyqsmtyilrdpcpqvrshfltklnqglyrlrlpleymamfahapnvpdamfkqrakqllaaniqrrrdfldrh
psrlsdpkflyallpefvlpyviyllahvpewtepndvdslnrikaslwfvmepivtrghnflfirkiierikhtrdala
pedpiantklyltcdvalgllltrcsdltikdyiidvklpkslfvatpttfrnpdfeqllnsssrdagsltnvvrtpliq
ftprkdthtgkyliptellkdkrrapaasgseskedvdnlsqpvpsqscgppvqtlattvaaassgkptcsvatrqtklm
syalpkrvssaaatesvsaiggteqpstlvdrslspdqttprkrmhtvldtsevrldtggsspkehtmhlsmsrvkcqrl
nkspsksppfrvessrfttvskkpnvrsapskrelvqvalasrtrqpkshqkttksaiktstrsstpsltststlspsts
apphpqaltrkrgrpskgsttikqsgrqtrlsalksrk
>T265_04125 Regulator of nonsense transcripts 1
mdsfdaygpnsqaltffdpeendliggdtqgpdfdcadftlpsqsqtqasqldqerggfaqkndinnrinslsqqildlt
tkdddqdeansqlpehacaycgihdpacvvycnttkkwfcngrgntsgshivnhlvrarakevtlhkdgplkdtllecyv
cgsknvfllgfvpaksesvvvllcrnvcanqnkdmywdpalwqpiiqnrqflswlvkvpseeaqakarqisaqqinrlee
mwkenpqaavedlekpgadrevspvllryksslqyqmtfkplveieaaydqkvkeslklenvvvrwetalnrkhvayfri
pganegpelrimhgdeliirrfntpdsnwsgvghvikipdnfsdevglemkqadvvpsdpvtymvefkwkstpfdrmiqa
iskvteeqcdllppyifyrllghemddmvlkcnlpkrysapdlpelnhsqvfavktvlqrplsliqgppgtgktvtsasi
vyhlnkihqkkvlvvapsntavdqlcekisrtglkvvrlcarsrealaspvshlmlhvqaqhvkghselrklqqlkdetg
elsqadekryrllkrelerellvaadvvcctcvtagdqrlerlsfhsvlidestqatepecliplmvgcrqvvlvgdhcq
lgpvitckkaanagltqslferfvllgirpmrlqssqnvdittlllntieqdaemtlrspaterqpearhgydrpvtcgf
kqlctgnqlqrfrksdsypdrkqskpltscwhrafpsnvfyegslqngvtaedrckqidfpwpnpdrpmffyctsgqeei
sgngvsylnrteaatvekivtkmlkigvhpntigvitpyegqraylahylhysgslnsklyqeieiasvdafqgrekdyi
ilscvranenqgigflndprrlnvaltraryglivvgnpkalckamprkfvnnkfivfsdfrdcesiqsspkasvhnavs
vrvthsihsviveimrralkdfrklsvriasdenlvelefaddivfvfekgkeaqvfvdeptqaipsivegplnnlaeym
lqfpkpkvpytfkpgghflsqlaantallnanqmsqqrlgpggffpqaggnatqpsypnpndpnallaamaaaaaayfgg
gtsgntsglggpgpsggvsqpgashaaayalaaaaaaqhhpnyhpsqgnpgshslhqlfdqigyigpnrqfaaananssl
pmpmsmlmqtgqlhrasdlgmgnlygssantqtdtskfaaamgmnafarpngpglnfgpslsqlggstrapggplptnqa
taggisaprymgsgtrragqvgnhsalagstksrqpqqgldglagpgsstmtnmstgllsqpglseltgtqgaggfgsmv
gvynsqsrnlglsglsqestsldfrlghgasqvenfllsqdstfqgatvssgaqkfsarrnaellnngkgsvsnydsgtr
lingtdlgdlslsqmvggdpvadvggggggaplsqf
>T265_08519 ankyrin repeat protein
msaepnevstddvdvilracdegnvkylaefiisggelrdlidskgrnalhhcvecsnesnrtnletahllgqldrikca
kiimktspelmdccdsegwsplhlavvhndldflramlefesslavrtyipnnstgvqnnvpilgrtaihfavlhqkles
lavlvqahvkswisfldyqgatalhyavqlpspreeeaiqllvnegqadinevdshgrtpliwaatidapravalllrlg
aklnirdecgltalhcassrgnaevvqcllnwittanmddlsqiatfrdvpdkdgcsplfysvtlghnnvtsallaagan
vhtvdrkgrtlahclariqvsrseaedhsiisllsnlvsagmqlwnvnqsgatplheacllrnaplvsgltnypgfddav
hardaqghtplhlvvaaswsedsagldicrcllrhkadvnattelpqggtvtaldlaimneteegvsngqmhklldsfga
kkaedltkptenvlkqvvdhkeeaqilsneidptarstlmaqtskptstsptsfavteselgahpaceksysgdkkpcvr
stnklragretkksrrsrafqtnneatrtplselypknsdsevhrgrsrtkmplkskpscshtnpkttcrssgsttsssv
rvatptssdmdhacnqinqrrsrsnldhcrrqrqqeqglpvnqdpktntrnlerilpimldrymhrqdwecspltgryrm
akptlspylvplvpsmkgslshssiqsadqrshrrtgsgtpcypdrkthssysgeqqpkshqknkheafgcssnkslgqa
rtkseyykllqdlanlelqrhhphklvpikpiqtprefrkkpsdhitkyssamggelspagrrevslspeldivednsln
rkqgrcgrrtrdkns
>T265_12766 hypothetical protein T265_12766, partial
tvdelravtdtfveqldlvdsqevrgllekhivevdciqtqlhcslasvstrirdqgdqstrinkltsqlqsleerpapy
tkaglsiadvmgiatldqvtnsrrqsleneltellsqcethhsggylsnelkglrskaqrhdtmsptdstgrnsqdafpy
vvwtearqewfeqlkrlrqllhrpwrlelssnvaedldlaglkypepekvdenllekrmlqlqnyqkscrilggqeydil
lqrsmpirsnctadgsmlmdeylqvnalelgtrvmrsefevlrllqaqaeeehtrlvceqigpfvddeknlncledvevc
ygvaqfwlrlthqwirdsqvildktdaisntintseksasddtyqlistensialwtdgaeklercvsvghemllssiir
illlsqvttlgkllekletassmdalhgppssdvechlaatlnslsdaleqtttwfaelgkllgkletassmdalhgpps
sdvechlaatlnslsdaieqtttwfaeahgeetdiaessstivqtqnthlcqlnslrkdlsdlaiemqssiscptllrqs
smntltkesrddteertnpcnwnradqdsssrylksrilesrqhlhravqelnthvmsvssdswchpdseaielpgmpdr
iptescvssyrdfaayleveitqnaacieieeysnssrrpiqikhlldlmwsklhdhlkvivqleetnqntagvqavrlm
vsdysepyathdpsgnllkmsseslsrlrrlldddkiqneemgfssklcievtlfqtvcalldavlsnpawnflqrvena
averllllefihellglnmtstleeiqntdsqdlkqisesldkviglcdtfvnhtaegsetfvfpglmslpvlfhrtmkk
laerhnavrdfhtpvesdsqtevrlavltmtcsqlrrfctsvkecmssrkvsstkhpcrlawqpysttedmttrvaylsd
clvqimnlvrqlmrtpvrsmehlaeqhqncmmissklawdvvkatclccsvgsvlqdeqelsecrlsidhsnvlpkainn
linrmvirsgkvyglqqwweqlsqqtqcfneatsklcdqlpgypvelapvihltfiewmneelttshqtlglpspssvvh
rmlsssqaldqilkqqdlirgfvwrlweldgigdeliiqlrrfhshlatfeprfpvrdsfhlinwnarfsaewtrlirwt
kdlfvkltecihsvrwledriimfetkvkssqrwlpqnsemcmdqevdvealnsklkhleliysevtgshatqleysdsg
illptssvethslldilagkrdqaytmhnslkraleermselcgslatlvedpeidsfsllqrwflihltnmdqqqpgnq
lidkidrlrgnlhiwknayeklnrrfpvlvqflkvhtsttkealyrlhetwfalmevaegarerllakciryeelqrhir
lleyeaeefcrynqsgdllqysdksdclmqygfavqkrkrerlaelfsrldklkeevtlfatdtlrftlpayetceqhvv
eyqmnlldlpgqvqriqdklnelnldlsmnedsvdewnqlnqqqlqlfhgvgelefliqcafahhpiaitekekanyfgc
llnsvgflqqkisermrvwfaametgcspwracgtldfysqymakcqhfidqlaklksanlihsqmhqlyttnkefaclf
psqqfllhrmalceasrvrvveraeaaqvhlcnmmqqtrilmrgclvsqrvlefcqrksvtdlagrynedgscnpkpgit
dvfdfladyhvlsnlsgemglekkggdadgpkdapgldewcaleldrvqqqicqtrdlvglvvmhkqqqrlrwaqtqhii
gnmtwaqtqhiignmnnqlhkpstsltlrmkllsvliqlnpylsplsmarwlencpdrplatscnredgvsffdrlfrle
nalksideqrepqvsgpqevivspevvdtgdwnlssivdayskqmtiwpqilsctklaikmvvhgddcaakhllpllsrl
ldvnnrlfqcttvvenileqwfhflylrsqvsnqildnelerfrtrledknvntfeadgsiadqlkmlegyessfgqlcn
ldeyilippsstedghprlfsdpvcvrwrlqqklitesseagecyrahltridakildafgllrdltiathdlskrdtem
lqehsnvlreswvlvkefytgfghaaasdrvthistsspvvfgvqltlvdllllwcnilnttlhqavlsqqqfvemrcgl
ramldklsivpgsgcnalsvlpdptasspftsnrshiegisvphlgwmltqtelqsarfqeridyelsrnlgwikllsla
asdrntqmdlsvltdtarrvrseraallcyssyekkrsriangvlqqarlllpqihrqldryqhharisntsllqqnslq
lllkrtfmqylrtgllrmpsptgsaeiyqdfavrlesafersilellkitrlgrqstsvtisksdscsnldvnwsspidd
wlkridamesskeenlvecipewltdikqmlaesstvkveqisenhgnpseklqrrrrrgpspgkirvglqnkleqvvtk
lrsllrrgseissrlrhnqdwkssidhltrmgrttlakrmrrdqikklrvlqdlrlefeqverdwvkrtwmsggnidiei
tvlaqrlksimnfghslcvkleqelsmviqednlpshdwdnsihssdtksctlcsaiaefdesplifhhipndrlehvqt
ptvnrtqqthalpgmiitfprnsvedsnipgckqahtlragrptvnssvplvkasetlcfgpfyeeigkndneismvadk
ifrckhcrtdtklhmispqqlhsqeppipmfnksmtglphstrsghkvhqcrlqqwsphsttrlhrhrsvgsldelnkga
trcysfsskaystlnpsqetscsvppyralyycddncleepqmgpfnqtfatnnngltpelegnesrpeeanssrrtikp
rrqrhrsitvaikphtdvepsardvapevvveetrsldegladddeghsvssepqkseplgyfeslswamkppisprrvf
tqaiissrsrsssrpnllidypsvlissepsgvlpshtpkprkryqppltepfntkgdepsstmdskvdlwshitdglef
tehrvesegdgapsselypkptvrsrvkntpstlvplnertvvtcdslefdsveknnrksfvyetrqqlvceehssfeic
fdpfhflglsstaiyyliyraqyyctiqtfeptmslshtcylseqpvctvlspaenswpfesmrqhhsldeylpdhelfe
eeetqslccddigndsciqiqapavyepeqlqptdynrcpgtkrlphfkdstsertggrewshqtstistqvseeelvrq
lralcaqanrrateliaitvdepeflsascdqlrtflgqleaynfrvhtlsslnsarsaadekplisgewtrtlkatrtw
lcelqkafatskgleqlisefqqhmketelsvhptrysststtslargfdherehirnkfnrreeglphvpttvrllrvi
rfrlsewlahfnlllltpetlevlpaiaalnplpqtdemigsqlvclrscfggllddaerllaqwsvrcrqhlgvgrnke
reqeltptvfstprrtgcdsldtsferplasevrhryvstagstqlfhrgdpdsmmtsdtddnieelvsvtsrssvspvs
dasedlinleqatdtswaseltptrslarsdhtlrgmsrgqniysrhstpllriepipttrlvpsgmsrepvslddfrne
qvvdkpddeeqcstlstlkessdvcapatfepsepvhslvpstqsindpekvqqprflpliqfikstaifrrsvellatf
srtvisenrfdphqpgqydtnfnhspnftrsfgesipeppgyyvqpmedkffrlqltssknvhrfrfipprlqnfsliil
ltllllfalplfcywlhvvpyfgsdcvytspwsggpasvvsghafakswpnnapps
>T265_04656 hypothetical protein T265_04656
msdknlnsilpatyfpewwnihthrcnhhsrlptfekehslgrallgdwgrigavsictkdknikvvpqisnslygrlhy
telpapvlpahylpqdcfvesggscsqgsfldstaafdagygnllndalfgeqasaafligkmqgiirtsavsldeksak
sakvyecleqlehlategsnclkskaqrqilecirceiypppesddvleeqwldtitepsakrrrlsihekhrasgpvlp
vmlsklcdfeteerntdenrllaavdpflirlasrlvnpvffghgllrtagrfvfwsvphrsappylwlsklsetnqfsp
isvplsdlpvshtrmceldvqcddelslrynivsrwdsstttnnvaltririsddgtsahleqsflpplpntassictsp
wtndaqfaiagthltlcrdktayvrlyslsdepsfywtcrvflddhtdgvgaesegnlsalglstlpedpvqslldahlq
fikpinqslirassvagwqmgvrigfashptelclstcrrlllldtrqcssarelfstvanpavlnsseyftyvapkflg
dvyalvttpystvmvdkrmpgrtvlhtqhnlpappvyvdwstaaahvrerhempelmlaavsqypadtslvgfnftsvsg
pqlvgpslmgarltpglcefhgelplrlvkgdvakerlltslcglsvlpvtdegiqvltltshgdlfrhtwvfedshaae
fsqtnrdrishwlsnlicrptdveppykpssaqivdltqlsrletpdrnsktprkksqqsywefsdlvtradlspalanq
sehlvndlesiwrendstyiasteessshtrgkltdarvaeerkrgairpdrmnplgnywnrfvsacatsaratapggga
ailhksatewqgltdmarvllrncpasrlavldhmtplfgeyfvlwwqkhhhqkvgqqaattdicgegfedlvaaesvlc
aiarmlrelvllnsgsdefasgvcswvlarlrpacivpptqmlsslrrllnansrskssfswkvtradeipkhlsidpte
pdldddgkkkahsrvkesnlfsvpgthrptssdseasdsedtddveysspevpaaalptseptttdsldlsstsaankql
lgpwahcrvliellqlayelimghavrlstiqsllaiatvplpselstvilpsqsgyipspssvlphwvviwilyqvsrh
edngtvsiqrlvdlildasvqfplapsivldslgntpdtltgwlvekrvdlhfwitsclthllflgdqvgvfvsdsisrk
vrkwitssankavgeifdeqvagrrlislilhlgllsvptppsapptalqsvpaqasstsspalpsrpesrqyrshgpdp
ssfisavhdgsspmfkapfsqspagglygrhfgprhahhplrpaalpfpfanppppmvppgstlpgpgslpnqtsqfppw
rlqsthtsvspspirsrgqstekqnnmgseaksgpprqpasliwllnlakcirsstilvvidelvkldavqlhqlfssly
tssekqqllqmttdviltapdgsgcdrlltflldasmircikpdgqdnetvepktialewlsdtctqllkvactsllcmv
yaraesvdtlnrggcegllraaqrlatatvpypqsaltngftaprgsnlfnyltnpntppsvlvcvcqllvaleltvevn
lvvralfhlcsasytdhpeqdssiapaflffplleeyevgrnarllgsstssipplmgltvssssshthsllvdqllprv
wtsvvesptccitlrsllwlvqrekvltsnrfttaclltalasqlvpmlklmcatddktaidlllalfeeatalvigqrp
sprhpcpqpgltlsvsecisvgrltvqlartllkqstlcvstpdelarsiqlfqrlqdvltdlagrypllrstalrcatt
ansfaevcgtksgdltafvsptrnsasvrsfdwrtlvtpnclpdivldstkrgacfsvdgddanvsslllsnpppdgalh
tgpandslargqlrrrvrtadqtedfkrppgtnfsgsgnsegptqntvwhpvhlhwlrlidrlsgefntkmvscttktke
httgtvrhfshlvgnglqnlllphgaylpqttiahlpnplalvlapsgiglervigllhcfcpevkshaigqygpdnlat
rtraatrllenslfhvlhteehvqkhetnrsgndlpatacddpfltmidkqeslfpspkvllgllmgleaiwagplapki
slsdalayfsanegmyaqgifpikwspevclaqarrlavdygqrrvdcqsalfrltkqllivlyklcynhdhsiqqstka
stgdqpprsagsahlpldrllycvtprelaillsdirrnlrlrmafdwikqrkqlsgnstaeqlvdvyltvdnlppppaf
itpglllavlhahliepgvaellgpllnsmhvlhsapdsirsaelmndptvleevdvdgelvvvlnd
>T265_03399 SWIRM domain protein
mglsrpkdanpstrfyenpeiiatfdpvrtwltrnhkkytqtepptnkslatlcfqllqfqessllraaksfvklpakcf
mdfkpggglchifltclkfrhehnwkkidfssssrvdkhiemltcvereliaskcwekpvvyitpmvektlaqrlldaar
qlnisvveaasdathvlhppppnwsgsshedstlqrfrvvfhegrgvllhwlyspgsyvtwytglqmewpsevepapqpe
pgrpwdvdarwllyssdyndwmveedfltstssvrprttyspdefaaaaaavactsassnslqsstsqyastgvtntptp
iesnskkkrrrspspsvsdptftigshkkrrpgssisgersgrlsaghsghrkvrkededeascqtvssdaipeetdlsk
efedpepthrvtavsgnsnaqvvsgtsrpnrvgpitgdvtggksilfdlddedtgdgidgindvhaaganvdgtpapnvd
dtrhpgpagggahtdlsvteqahcivipsysawfdynaihgierralpeffngqnksktpevylayrnfmvdtyrlnpqe
yltftacrrnltgdvcailrvhafleqwglinyqvtaplaaatglsggalggaaeaarlavaaslgppstahfhvladsa
sglqpvgaqnqaalanttgvagqpstgvgdtsdlnkpnvnamgkensepglpvngvsktdaqnsegqtmaastaavstsa
lsnsaapitalsvttkppasvgdpclrtdqylsspanvarafgsqsstdtskpaaaadvsaanvgtnatllkgasqggwt
dqetllllealelyrddwnkvaehvgsrtqeecilhflrlpiedaylegsdplinltslanashpvppfskaanpilatv
aflaaavdprvaaaaaqaalteyakmrdevpagllqehkarveaavrlgqpvdptkfgldevgsgksleqqdkksipeev
ekpaesalepeekvqppqddsapgekledeatkgpetikveslesessvntapseekaeetaaeessssaavgpteptep
mdvstedpkqqssatpvettadttppedelstgksqpqsclpsnpdslgtaaacalaaaatkarhlasveekrikglvaq
lvetqlkkldiklkqmqeleaimeheyemieqmrqqllqerqmfhmeviktmenraralvhqqqqaiqlqqqqqqqalaq
qqqqphpqqshppnyipppqgsytvtqsphaqytpsqapssvpqhpaystlpgsapsvsvdhrppgpnplptvqvspgpq
iattspspsvsypsthggghvsptptqlvqhhpqdgqsadvswpgagyssagsssqgqhteqqpkdvrsaafasdsvniv
psgqnagialkegaplptpssverdgmqpvpepaivnevddaeikpddsetialidpgsgadcfpdesagtpisppqatt
etsltteddpsscatelapn
>T265_05886 DC-STAMP domain-containing protein 2
mhkesqnepatqeirndevgqtenqlfsghmpknhvtltaisnrymtendwmddmvyrpkmrrkrmedpldvkypkgsdw
nvsniqpnehapelhdeevaqrelmaqnkaiyrldrtacwllpcawlckllnmifctykieigvpgklkkavgdptkmlr
qniyglimgiltgfflflmfiftfsnnprlstllsayvmlisvfgiafsedfrciallslpylvasrlrwllmlfataas
lsgpglnflhnsgnfrnsiacilaqvstnmlliqkltaapfsllknqleslieglnetlnkmrdslsrinfsllkvtsvm
qqqsswivslvdacgdpislknqclsflnniyfncrssmgpfaflcglvrqfaadtctgdigatqlcaqqkevlqdklei
dsketlnrkldniltllgktnlslqgnfdqyekltiesdntvlsilqqrmdsfismvehgkyiltwilviwtlltmlqlv
vqaaifrkswiyrdtfdnyyitpafvqqekramiqglvptiplvrgetkrykkfssftwtvsekkkafksfillfmwmgv
mlivtfadyamyqilititpvfstdfstngaraamgqdyeinerlestprvhgessyanivrallgmlnpiqdvamnvda
tackptasppnkalnglvygllgltilsiffevyilrlrhmimlwyypergvqraawlrthirnnrglfhrlihkfrave
vkpgrqnpkvtrfgkflirhpkiraflellgikrimcafcgeegnpakkavfednfircvecgayfcricevdldsicmv
crtplfalsvevdfeqfssdeefeaicarylrraeqttvkaqkspanakrrdsyvigqqirplacpasrraligrpnsqs
apgsagyrppmpqrvrisep
>T265_04386 Fanconi anemia group D2 -like protein
mgiqkcshsgqfyfdnlptstlntsaisqktpwttvhtsrercklaeaqfkeslsqvslliqelrnlalypaensdfsan
fsdllvplltakpsddssdtsvdddmlilfgapatifqllfhipsinseltdlvlelgacsssysqqlleqfrppvglpt
mfsskkafsetatrllqlfqivsdppvqstilrilpdlasslcasncalndedraafvlqlmdllrtvpvgrnpsavsdq
qdpinclldclagfsmsaeqisrlhttcfdlldrcytdeayytylptifrclmingpqvarnspeasrliirlrkyfifp
rkplelhgisvgdtlvellrlayrfnrllmtewmraidtssisklsdsstvelttihnqaiqdflilcviystvdtnsta
slgrtpqgpyketlmmcsnassqftrfqketdslvrrlalsdrmfprclraelinqflmdfgptlmsertrlfsafshfl
dqlisvtgtavgvsqshntvrqlglslyietfcassctdglkreiikhlvrhgltglgsatgrqigamrcigpiqtglva
llrlaqrqphqlvkfegllgglvdhlfrsvssqqtptsdqgfvvlmdharclftimawisfcrispfisiqlfyyvwvls
sdrenkpfqekllgllrkqfsspcltakalsiigavvvleticrrpspckaelevacstqtddsivlasqmthlevdras
tsttsttsclslrgpgtgladdldevhlaaddteddrtdsvthgddsrcitppsrlllqliglvehtisgypqlkclwld
elracfcrlsqissmstdcatqtarssrkslfntpssvqavrlinwmgarvmrdfqtdfivdnatlegfvpqlnlndpsm
cevainlgpswtnycfalstsvarvrslhlsdgksrippspiilpsqlaflaevertkhqgrldaidallgcpllllpsg
hlpdsdaaqevhlldavreepqlilliinwcveavnvfsplfvahfassekqsegrdssaasqadrhscgdnescpirlq
hptvlsrlaqiahlrnrlhvcllrldhqcpvpldcsqdqptvetqrladlclptatfepgrtwdshpsradsgrfpcftc
gihlvstanrnqvpsrktgtsetkskcagkkrkrkftaricktkqgrgdesedeclggedadndatqvnsvssdnesicv
dsggapmknskkllpsgasklaagklkgvrnagpvspglteltacfrelditslflglsawpwsptrptdanstqcsgqm
ncdrpstldwttlawlledfssklqhlsgirpsfltgwysfqrldqlrsdvrrtyflqlipsvhraivfatnfflndesg
psddlqssrssgegdpmstmhqasrgkeisskpdtfqpcvdlfsgtgalisniicdclqilcilltgihnpnslaipqps
httteysecaadnfrqlahacasrethvtgsvavddcpnkqdlfenlsdesaakgtdsarcpvsdyrsftkdvrvvlewi
lrmspaglphataaylharlvyrtatvyldclnrlrqfsdtsleeehtwfpdlnaytkslldkewdpevlwkghtfresl
qgllamhlrfrpdtvegitrgvrdreisilspsflldltrglilptvrryqgqrgvqtsasetncwdgyktltrqtmdiy
crevlssvlwymkqlcfthsssenstndchllacwnecivvfgllidlvvspsgtggrhrtygeqttpcgsdrllsslvs
tllrtgrlflqgllkgcmpilsslfrhrgvevvtflkntqsltrflqrvcthaktnrdaklanqipatrrcleifvyrvk
illsqnqcsdafwlgtlknrdlagvelpddsdsenesqstpgsarlpvqrrvppprisyspslpaeeirgsidsdldgse
ddnesnvqsvespteadlgdsdhsdengseeedgliepsdtescql
>T265_04804 leucine Rich repeat-containing domain protein
msttdrppnkdnttgdpririppstspilsgdvvdhsyipsrnlvepdvsqyshspvsslknidggsksrhksfnstvaa
kpsfsgangsdnarktvllqphdgkkfrlhpksslrkqrspdlyrelaecresknnvldlshcelqqlpngifddlpglt
elylytnkltslpasigqlahlrrlsiqqnmlarlpkemakltglevldlrhnrlegnlpeclpslkqlkslflkfnkls
nisgienlkhltclvlgqnslkndlpdvigqltclttldlsnnqitslpenignctalkslnlqhnqlqrlpnsigslrn
lsklsikynqlveipqslancvlldefnvesnqlsslpdelllslpglvnitlsrnhftdfptggpgqfkncislnvdyn
qittipqsifseatrlnrlnlcdnnitclvpsdlhhwssvvelnlgsnrltslpaeigelqhlevlelnfnqlrvlpdei
tklsklrilgldsneleslpedlsglvslqelnvlsnrlttfprsvenlpklkvikagendiqrlppelgnmsalqelhl
ndnlnlnslpvelslcknlkilslencplrdiernvvevlatshpvptsdrrlatdclpelcakfakprpdycatvkrlt
sstll
>T265_03538 Arsenite-resistance protein 2
magavqkpnqtsfgqtlgkahfahrpmslrkflepfdhssltdyeaggkyaayktsfakqqledffernktqawfrekyh
pdvrpdpelqrnlfarrldvfmelyragkfddlslttsneanivklldtvavklaggteedvrfmeefkyidvpqkpalf
hsfsnppvggnkqtkreslsghpaqsevegtehtniparktrpkprkrkdtrlkskhrnqppkqerdnassdgnstdgss
ssssssssgdesssdserssesdsgsdnsshktsssesdssssssseseeesdgksgsdsgtestrhrrarpkmssrrpa
rrnkrgkgrpsrrsgassenggdsptrtsftrgrparkeseqsvkrteqaaaddqagnrsdlnesmlaagedqtneneld
hipvqrlplhytrvlyfphisfnvyqkdlisllstsphfirlavldplimsssdnrcghinepflaselnpqsssislrr
vgwasfsaqtvqaeslidvdleeicsnllqqateaqapedlleclrsarvlpdhlrrpntdrvrstshflskvldncper
lyskallrrhlvlaarlteeldkarglwgshptckqptdtsmsestqslvpqpatmdtsqlgesdtddmenpndavptre
eakarsasealdalakslssppankkpapiaidpgedlleaatilssvvsdnplltgltdclvdegsaeeelllsggfqa
lsfragygasagnslataqmtsivpsddtemlnlldrlilylrivhsvdfyapaiytnedamphpcqlihvrpskadvgk
aaarqevtptppadldsifacqlkrlvrlirpldeteckrlglrdvnevveafvksntrrkkrktdviwvcllsdkkfrd
piyvkkhimnkhldkvetvkkdnaiyfnnylldpmrpqlplephlppkkrrsdskthetqrqsinevtretlrersqssp
swqgpqrrredsfrqldplyqpsrdylqagnfpprpyrvpyfqprlpfhpyrargyggmpnyglirlvvegtpfhdlspl
fkdgsttsvlnqeagiieldvppn
>T265_06030 Ankyrin-2 isoform 1
mkrlqpncpaqrtsqrpaysecgqnflraaragnlskvldllnksavdihscntnglnalhlaskeghvevvrellsrga
dpnratkkgntalhiaslagqfevvkmlldagasvntqaqlksdtekaeseqnrsykdlvnfmekngftplymaaqenhl
evvklllskeanpalttddgftplavalqqghdrivalllendsrgkvclpalhiaakkddvkaanlllnsdvnvdhqsa
sgftplhiaahygnvnmtelliarganinfqaknnitplhvackwgnhgvaerliaagaeldcrtrdgltplhcaarsgh
dtvvhlllssnatvnaktksglnalhmtaqgdhvdaarillqrglpldevtidyltalhvashcgnvqmaklllergcdv
naralngftplhiacqknrikivelllkfncmleattesgltplhvasfmghisivvlllqhganpnaptirsetalhla
tragqtevarlllrngalvdgrarghqtalhiaarmgnvelvtvllehsahvqaatkdtytplhlaakgnytdvcqllln
sgaqletitrsgftplhlaiknssletarlllshgadvnssgrngltplhlathygslvlvqdllehradplaqakngft
plhiaaekrfidiaklllsnvdrakacnmesrngftplhlacqdgsvamnklllasgaqvnsraksgftplhlaiknssl
etarlllshgadvnssgrngltplhlathygslvlvqdllehradplaqakngftplhiaaekrfidiaklllsnvdrak
acnmesrngftplhlacqdgsvamnklllasgaqvnsrakngltpmhlaaqedsheaaillydagseldaktkagytplh
tachfgqanmvrfllgkrvdvnaqtcmgsnalhlaaqqghakvvyillesganpnmrnkynwtpahvarrqhylnifevl
rqvttcveswevedemmgspameldsgkgqlqapgsrhllelpdvmgdhpatdteeeciepdytivpssplfsrsagltq
tnrysqgshgshlafrpayhgtngfsrsaldkmstmsgedsihehppvengphgrmanglreqnwcvqeisrefaelgpg
ttpdatndwdfipdnvpiarkpitsgflvsflvdarggsmrgsrhpglrilvppssasaptritcrmlrperttrppqln
dseglacriielgphpcsfntpvlleiphfaslrgrqrelvvlrsdnaetwrehsleatdqavqsalgqnfdsletmeel
rekriiriltndfpqylavvsrlrqetaligsdggvlsstvvpqvqavfpegalqkrirvglqahpipadmvsrllgnrv
avspivtleprrrkfhkpitltiplpktalrgminpsggdpksqnaptlrllcsitggtlpaqweditgstplskvkdcv
sftttvsarfwlmdcqpvhdstemaghlyreaslvpymgkfvvftkrldseealircfcvtddkvdktlecqegfevcaa
spevevvegrpawleaagnlhpvaksgeqlnlhfnafrenrlafpvrvrdlqseptgklafmreprssaaanaasesars
datpqrpictlevnlgsvhasraanstmadmgllslsdqlntsaaasmqsipcvfpqyhpdaagadehggfvgdsrwaav
yssdiiarsqldllhvasevgadwpklvgvllpeshlgpsctveqlvdwitqnearwqeariaaggdgtdgfggvtaael
rtdrdqalavllawkeqrgdlatgnelekalraigrtdvvkscmrdiqcvmeedehreatkridekwprepvehstsa
>T265_10488 nuclear pore complex protein Nup155
mrvengpgnimridskkdlgtwvssnlsfslrheqsaqkafailrmirctfsritrmdfqilygayvralleyanqvays
ehtkdvtltervqqaatrmvaslksvdyearlamldffsleyrrlrgdliltyalseqslansfftvdpantrghssgtc
esirlsksfrtqsgvhqgcpfcrfffsfvideiirnnkglqnpgvqisceenlvdleyvddivlifeeggkvrvfldemt
kvipsfglqfapkkvmlvdvqslntpltiqgevleiverftylgscissdcsvtdevnarickariafanlkplwrqngl
svnlngrktvgssgtreldypsmrfhaggelevhksfslppeliekfagmffypflsfthptlpssprnaeqlsdghihv
vqsslgddrqrtvyvelrgwvciidsnvetvcfysddlayydgikdtiicvglaqprvgvlpdriqhllciatalelfvl
gvtysttagapighhgevlhvlpdplyclptdnytvtcmecttdgrmflgtqegsllelnyspipgwtgdpsvplsrtgp
ctlinhsasaislllpavlttgfrttdaicqlvsdptrqllylrtensnlavysysikatvgtsltrsaqlsssdlayta
sgvvrsvdkaqfrsiasvlplfggpfhlmavtktgirlyfgeqlrllhirlpptspygrlglgevklvaetrgtvvlisa
lppnaasigtarplltktsdtqpfvpvppttlsspissgsvtggepdtstrssydvppnilytlspdpypwtpnltevct
tawcvggvwaltvlpsdepvsldfafsrnttspcprgqppvvltqhldppyrrlllisaqglvhlrlpspivrlkefllr
evssrllntsvnlfpeqpplltpgsfvkqtpgvmypsfgdlddvspellrntgflsaylhqfspdeaicaaliigsahss
lgesdnrglgvaveqavlffaaeaaqfwvpavrrpnpgsgalirqsaltssqgtsqpidralfsgmflfsgitvflarma
rtfwrsplfrdasavsngslaksnqssgligswmrsfvnvlasasplrggrstteenrpvisrldpneitwlihqlsylq
rflqrqlklrggwlrastagltshpeksaagdessdqvdgillqrlseeldkllgamleilefwrifsehavhriaenlt
sdqralllqvpfesytlclldssqstaqplliqkefttptspttpphasfganvgldlisalinalieyyltesgrdvds
gisldvittrlrsncptlfanedaisakasecliqaillrstlptveaespvdasvddtlsridelianaqelyaeagpg
ldlegavtrleacgawrgavalclavankrdpndvavdclktgrrpstdpiavdgkrgvveprnrrqfyaqselsategr
ydayhhavrcferlwvlcqlppsatdllnqssftdikqtaklgtlsgacllevtpspssartllysilqeevvqstdvla
hfevfswlishgltdtavalnsphleaylrsrlrqcpddpdlrcllwrqlerrgsrleaaqvlehlavtpcrkltlearl
dfaaraivtvralpiaqqdvdylhdlesrlelgqlqhqlcvelsqlldsrrsaaysprrtrsplrpvtdgelqeaifkls
hgpllslsemftdyadkfglhecklvllwvgdsqdaalinaiwrdllrsilntagptsayipgtklssplrtvdaetrrr
nvdsshklaelaivdclarlgnrfsvdgslssiksqtffplgeilstleyyavqqklpctwvptilrdtrltcsssivea
ydtllhskntlwrhsdvrsrlfsafvtviedflnvvsiqlparqrmlqigrildrvtsnlvdlnststkeskdtqtprvi
erlrhvhdqlqrfyr
>T265_13579 fz domain protein
mdrsnkkqqqvnslfnaaedpewhltpfheivgshltdssshrcepislalckgmeyqhtrmpnmfnhetqeeagleahq
fyplvqincsedlrfflcsiytpiciegypsflppcrsicervkagcapvmqhynfpwptrmncaqfpeynnpdgilcme
rnltgpeahatertgnieppmtvhekarmekpeviiqltnpveataspltqvdrlnaeasqillsfarhnktmkqildqr
pglrlkcscrckpavyrqyesiaeispsstnswqltvfwlafwsilclastmttiftflldssrfqypelpvvylsvcyf
mvsigyiirvmlghesvacelmshspsyqrmevlqtirgvdyskwagnlgevmdtstlspitpmpfsrlkvlrhastgra
tcaavflftyffsiasavwwvvltltwllaagmkwgseaiskysqvfhfiawsiptalsslalllsavegdilsglcvir
tskplqyvlflfapmvillatgilflvigfialfrirgimklqrigsqktdrlehlmtrigtfallytapnlvviicmgy
elqnarawefgvacdchytdasvtpsrneplpewdrpspdyqifmvkhfmhliigvtsgfwiwsrktvdtwrracrrtcs
kkqrrqngtmrllptsnpnesdgstktqfvpwtlsglnndgdsskrlvqkqinrepsfignaelagttsrqslnavtqcr
dtptqpissvhyetnslhltpyvtgrmemnggyalvdesreqilpsrlaaqgmkvfngdpflialppvpprsalhpstsh
tsgfqtsprkstqlsptnlsafsssgigsgyatnlafdmhsqshgtslltdlsesatksgselsnpfnaehvrrhesmph
dchleltsahnpfqnptrvalltllfhrtchnftkagcgqseenssqcslagtgyyqavgsvlnkanksnqsdverarpn
pdgqqnstitrssmnigdqgmsynqlksagrlciqki
>T265_01131 hypothetical protein T265_01131
mmydpsytdyadagyvdedeeeipmaerelaedaewkliqkntftrwanehlkpknvtvedlqydladglrliglveals
gqqfkhvnrkpsfrtqklenvtmvlrfleeneglrlvnidstdivdcrsklilgliwtlilhysitiplwegeidhgqgq
gptpkqrllswlnnklvdrpvknfttdwndgtaigalvdacapglcpdwrqwepkqnlrnareamnaaeqwldvpqlirp
eeminprvdekammtylsqfpsaklkegaplrpkstpelvraygpvlaaailppvdlsnanpgaqespaqalehrrvqwa
kqsaggepprqglgvlyalgrqslscylfffghkmsaqklsqtkavqrkpsvnnpkqspkglqphgntvgnparftidtf
sagrgqvevivlnpkgqrepceiltnndrqqtyscayvptqegeyrviikfatkeilnspfkvmvegaagdaskatasgp
giepqgnqagrrtffniftaaagpgnvdcvildphggrdsikpvitkqgednylveytprdeglhsvnvffagqqipnsp
fgvmvgpkpvqamtaprkmsvpkrpvcdakqayatgrgiqpqgvrvkdladfkvhtedagegplevaviapdgreipctt
rktgaylfdcsynpqraglhqvhvryggdhimlspfnvdvgpykdsrirafgpglsggvvnkpavfvvetngetgalgfs
iegpsearidctdngdgsatvaywptapgeyavhilcndenipkspfmvpiepdmgkcdpdrvkvhgqgvmptgnvagqp
tefvvdirdaggpapltvecrdnegepvalkvrdngdgtytcsytpkvprkhtvlvsygtvnvprspfrvevaepsqpgk
vrvfgpgvesvvrgepthftvdckqagqgnvgisvtdetgrdvamdtqdmrdgtfrvaytantpgptytvhvffnnqevp
rspfrvpvkpnidmskihvenlspnipvgkptefdvitagagppsnnkprpnvvvkspsgmrvpctmaetvdgftpsftp
tvagphtvavdiagmpvkgspfriqanpevaiqepiypvanavqkhapvtqispieaaglvraygdglhhatsgrpahft
idsrdappaplsvtiegpaeakinyadngdgtcgveylpmepgpytvnvlykdihikgspfpvrvappgrehidvsrvha
ygpglqptgvlkesfakftvdakqvdpqghglvkaivvsphkqrtaclvqnngdgtwkcsyspvddglhhievtydgapv
qgspfpvnvapgcdpsrvrvygpglegglthelqrftvdldgagqgalglaiegpadaqiqchdnkdgtctvdylptkag
pydvfvkfndmnvpgspfqvpirdrvdpsrvrcygpgleprgaraqqpatftvdasqagdapiyvatvdrlgrstpahtv
prpsqpgvydvtyvpategpcqievrqgsahvarspftqhvlpafepqrvrvtgegvhptrplglpatlptsfhvdtrda
gmgdlelsvsdpeaqplqlevvdhgdgtytchyrpiivgrhtvrvkfggqeipespflvpvapsgradlcriesgndgrv
pvgqecvitvntlqaglgqvtcrivtpsgatadveiqeapngrvniyytppirgdylvevrfggdlvpngrfnqravttd
elivdaveervqhvtthsvqsstimtgyhpvdfklpvgpmfshveglvrtpsgrtvqpnlidngdgtvtaqfqptepglh
eleityngqpipgspfrfyveavgsgnvsaygpglsygragepaeftlvtreagagglslsvegpskaeiqchdnkngtc
svsylplvpgeytisikfmeretrrfnqvcvgttsemplritetdiynlvatvrspsgqeqpsslkrlpnghlgisftpr
eigehyvnvfrngrhianspfkiyvgegeignaskvriygnglhegtanqncqftvdtrnagpskadiechdnhdgtclv
tyrptepgtyiinvkyadqlvngspfvvhiggepslrmmeritrqreladvthvgsqcelnlkipgislrdltatvtsps
gvtqrcdvmpiddvnytirfvpqemgvhtvsvrhrgshipgspfqftvgaitdggahkvhaagpglqhgltytpnefsiy
treagagglsiaiegpskaeidfedrkdgscgisyrvtepgeyqcsvrfndenipgspfrviineamertfyspelrqls
vaavqdrglqigrptaftvnytgmsgtlrayavspsgvqipayvhqvdidqhgvrftpqengphlvhvlmderpipgspf
rvvvgqedlgivtasgeglthgrvgeknrffvnttqagsgalsvtvdgpskvklncterpdgyeftylplapgdyminir
hgdqrhiigspfkayvtgdavqdiytadtthvvvetgsrfatgpqrsvteprpdkvictgsglhqaflnqtntfnvnatq
agrdvlyvgvsgpvvaceevnvkhlglgqyavnylvrdrgqhlimikwgdqhvpgspfvvnvv
>T265_10904 hypothetical protein T265_10904
mninyagsetvdtyprevppppppppqypsqrvrketsqlrvpsmgcsveirspqssqrsstirqrgitpgridaatpta
ssanlhstrqvahqpriptrgsgeqrpalvyapashasrvlrsiptpkvgvdktpadpkhtpllsrllppgfacaasspd
gssstasvqtvrtadeseqgdhssmghedrtrrtgesarltsgdqkphsqrykpraarfapshasgvtshpiagphsgls
eradavqlkagqsltyalrdeissyyrhdptdsgdpegredlvssphsgstvpsttesqealsdkhgygsdqiperklss
eegdreeplrcsadedevegetgsktddrspdsetqltlcapevsgfpkmfhriphayvndeqalaaaeldvnplfytgy
edeprlrradnkvtdtrseltcvgpppsypstvvveiqapplyprqasfsrivrtrsqpnlssdyvnlpedslvnwltta
vtthypfiacsaaaagyyfsptkclhkrkrssvpnsedtvtpsislppppppplpplplplpppppppyrphfpmgprmp
ipfmtprpsiganmlchlsngsfcyapfpaggsytvisttattachapanllyfhpnwwfarppgpvsyaqripfeqlhe
rptetcgeqvpceidpsasylshgarpkrgfsnasrvgapaafvistaphdhpprftivngrpmhcssergpvsaavcds
llgssklesasatagrgvsdsspsiqnvpgeldiqflweenqqlkallheattrlqyvnvlechlqrlnmlvgsmlashh
rqceldhqlhgcphqeffpaesrprappppsqppptdwmypvvpsslpavpiapyyspgyypfnvatpavipersihmgp
vqpgwnvrpqmmfapdssgrstrsrvntsawprtvsldradgvggyssgyssrwsaanvvpdrrsaqpkkhskqktvrva
depitftpddrsqqplpfrsvqvtrrrldhsvpasnahlsprpsgacethycphsgrelfretnplikyqppmsspaqtn
rpmdislinrypdleeqedmkhltphtetipakiavssvyqvasacrvcladsgvhsgdsqtqlapvgqtgivvsttlsn
tymppqigsslqastdyaihssaggptryvfavsgtqpnveaqaesrpvansvnaaseadgsgsyegitlpqpthakrps
etnlphstqtttstsetlstavpftaneqsaqvhfarhtpstlspklrfsspsfthslahggpsirtkhsehfpfseasp
eaiytarsptsplsmnptvasersqdtvgrtgqfpgycfggstkvnevmfdplqadsryaphshrqgphaaphpvghrtp
glqvhfaprfrpassvphstdkvgrnmapseqtntgscnfpidsivsphllrkhycyeey
>T265_00960 synaptotagmin-like protein 4
msvtsdnalkprnrypsagshynspvhdskseagysnaskkswassaarssayprkgqtlgdieltpeeqahlesvllrf
dqfkqkeegrirslrdelvekqkvrirnaeasgdghcyncgrlfmavfnapiecpicrhefcrmclektgrskelickfc
rfesvsrgrlgvwfteelkraraagrvrgvsgpealrasllrikreskastllrnlespldnrvkqnviahysgfqetds
ssstecsspeqyylddsliplssmcvdedgehpaaseslrvkssqgpleaftpvtnrmlqkhhaydqpmtcsvmlfnedn
pptpirsaaknrhanehsayisrnifaaegqdarfrqadntentaeeeiffkrcyrrvryranfgsagsivddvsnastq
pmteswvqqtaaqrdkrkvdsgssqenlrakskissseasfpmtghsgsshlhpppppreqfsssvtdlrhsdgssihkq
rlhseadskstlslasrvirihvfgpslattngtlynftakyskfywlrsslglefegiertngealllapseillserg
lrrrsrtldewefknnirrlqstvfggslrtvgryenvtqtpfssflyfikqtygstlsiyseressythgiavtgdlrl
diqydhqsstlriavkqardlavadrkhmscnpyvksyllpdktkgskrktshkkknrnpvfeevfkysipysellartl
qiavwhktssgtnlflgeviipfsdfqfeagpqwyplserrtvnlpvtmqidhgslllalklipgatsgnpceihvwiks
atglttsisssksttvnpyvkiymlpdkpkhskrktkvlrktnnpewntnfvyndinrnqlsnigievsvwdhgrvsssd
flggcrlnsgalymkqpattmypfnmllkvlhsgqyctaglpvqrenrrqlpmwpveefsatlgvvsfmkmycdipnivp
tes
>T265_00533 coiled-coil domain-containing protein 147
mqtdqkkpmikpaiddnafealekeydgvmeelmgnkglekfkdeyeklmkalikshdnekrlmrkcrelkaeivsnsak
vsqatklssedpgnmanlkkeveqawklvdlaaeketraretidrlkgeiahlsklveqggaatgveslaemtklkerli
kerdeqqeenrklreqveearsrtvmfqneiaeaqskiaeltqeiqarntdaqrelrrkermerelkqvrseveakmeei
rvtsaaveklrqelkqkeesnrstkvsleqanrqlqvtetklkecqikleqqiqvtdsvmienqsrlqevkqreeevnnl
kaecgkttrqreaaqkklrqceeekanlestrdrlrtgvqayenelemmrkaqeadrracdelakereqlnknlvkavam
tnkqtnllklhelskqnmeqeiinyrdeaqkqrkiiyrlenerdryiteaaeltqkvlqnmdelkyremqifenkkriae
aetklkqqqnlyeavrsdrnlysknlieaqediaemkrklkilshqvdqlkddiatkeatlvkenlerqrvdrekeqltk
elqkmkvqsaenrayieaqeaeqskllkivaeaeherlkerkeheqviserdvlgsqlvrrndelallyekiriqqslld
kgereynqrlrelnllkeevrklrrekallqstatkiedlkaevhrvqrelvrqrtrakaleeelenpvnvhrwrklegs
dpstyemilkiqtlqkrliskteevvekelliqekeklyvelkhilarqpgpevaeqlniyqtvikdktkqikamaaemt
lyenqivqykgeleilnlemqdlkkryfqqkkkqmegdnmssstkptkndnwkkaqknmsepstlsedglritqakv
>T265_07152 Serine/threonine-protein kinase 17B
mgelknysnfdslsmvptppssasprilaihedpmevaivmeyaiggslyalcqkfypntvysspfnswcahhatasqph
iserkvhraadlcglagtnstrtglpetyviqviqkildaldymhkhmklvhldikvrtnglaterladpnvrrmyhrll
eslptppplnvntwwneivtplynvksfacgtvppgplkhwisqrtlallksprktvaglehnlvrrairrqekvsaeni
llrqpypstdvfitdfglatvltegkqhrelagtpdyvapeiinydpigfstdmwsvgiltyflltgvspflasekeitm
qrithgpiefpddlfhgrsqqsvdflrglivrapsqrmtaeqslkhewirslnqseqdiqlshhvvmnespeclqansts
qqipcgdvaaeldipsvnkiidndakngdstckahaesarvnsgaitklrrvtkrkpslelllrmdptilsskpldasti
ntyiqslllsnslviqsktrksfsmdsmfirsvsappstftpahceqtcdtydlhhlergrsskrvtrtthltvrmvpnl
vakpseklehsvstmfylkfpdlgeitkadgdswkvcnsqlkqertprmkliasrt
>T265_07991 putative myosin-10 (Myosin heavy chain, nonmuscle IIb) (Nonmuscle myosin heavy chain IIb) (NMMHC II-b) (NMMHC-IIB) (Cellular myosin heavy chain, type B) (Nonmuscle myosin heavy chain-B) (NMMHC-B)
mlpnephtsdykrvsnhasarslnttptpshptpavpaspevrsqnpeesdgemlpnephtsdykrvsnhasarslnttp
tpshptpavpaspevrsqnpeesdgeithykndvrygaarkpesvgpmvtqqchtqfagapqlfppyassqtldaltvlh
rpprdsvgtifeisqyifiketthkvaensptahgrfrpswsspaaqsdwaskklvwvpdeqqgfvmatlldtvgeecnv
qivdsgkkcsfhhdlvqrmnppkfekaedmanltflneasvlhnlksryysgmiytysglfcvvinpykrlpiyndeiie
wykgkrrherpphiyaiadaayrnmlqgsvfmmlftqliyrsrgpvhivhvcfivsfhavvsgesgagktentkkviqyl
asvatsaktqktttanvmsklhsqdinvgeleaqllkanpileafgnaktikndnssrfgkfirinfdtsgfiaganiet
yllekarvirqapdercfhifyqllatatsemkekllldqagayrflsngmleipgsdehqayretseamdimgitkedq
maifrvisavlhlgnldfrqernsdqatlpdhsvaqkachllgiplvdmtkaflkprikvgkdlvskaqtkaqvefavea
isksiyerlflwlvdrinktldrtkrpgasfvgildiagfeifqtnsfeqlcinytneklqqlfnhtmfvleqdeysreg
ipwdfidfgldlqptidliekplgilalldeecffpkatdksfvekllktqeahpkickpdfrssadfgvlhyagrvdyv
saqwltknmdplndnivslflassdplvqdiykdaeiismsataandtafgtargvrkgmlrtvgqlykeslvrlmavlk
ntspsfvrciipnhekrpgridpplvldqlkcngvlegiricrqgfpsrvlfqefrqryeiltpniipknsiykvaensw
iahdqfgsswgssggqpyewcsvkedistysaffitarelriqhqqaitviqrncvaylklrnwpwwrlftkvrplltvt
rqeevvaakedelrkvrealekitndlaelqrsyekltkertqlqaeleqehesnqniqaerlrlleriqnledefleme
nkgvdekvklqnadleikrlkeqvadlsdqleaeeqqrqklqvekssieqrmtqvntenvnledkynklvkdkkvltdrv
adlssqlaeeeerskqllklkakqessiqdleerlareqkarqdldrskrrleseaaersdltveqqrnleelnalvskl
eaelsqqqlrldeeivaktiaakkiredesliqelkedleserkardkaeeakrdlteeveamrlelidsgsntvaqtea
lhkyeaevsnlrrqldaqssaheaaivelrknhtlsldavteqleqakkakaalektksqqdasieelqkqvqslqmgks
dldkrrrqgeqqlnevqirlqdleiqrndfdnrltkaladleaanstveeleakltrvsrsesaavaelnevrvrlddet
kaklslqsqvrqlederegakdaleaeeqvkaalekhvhtlqqqmqdakkkveedvhhmeqledarkklireldasnnrn
eelvaqvekleksrkklqgeledanhamasqrsdqannerrvkkleaanaeltaqlnqlqaekeafdremrdrdtrllmh
rnenedlkerleeaerqrgmlareledlgsnrddagksmielqqanyqldqqlrearqqleeledevstvimekqrtevq
lnalktqlerdlasrdelleeqrrqtlkqlrdleaelederkqrgshlevrkklesdlaeatqrlelasrqkdealkqlk
kfqsvggsmqrdmeeairsrdqaleslrdiekkwrtaeaernhfqedlqasertcrairseldealeelasttsaknaav
eekkrlearivsfedqleeaqngmdaaeerfkrslaqleqlqtdlsternnamradsqrvslekqvkelrdrlaeaekds
grrskaqiatleariaafdeqleteksekmaatkscrrlekrikemalqieeekrssqlskdsyekaqnslkrikreiet
leeenaqlktqrrrlqrdleeaaearriaerdlqnlrklhragprisrqpptilsvrpgddglgddnhsigdtdslgstd
ilstattnnshyttddsvmk
>T265_06433 splicing factor U2AF large subunit
meigcrtwlepgahcwtagaergivkkfvesggrgsrrkfieqdlrwqearypwfylrmadyytggefgssgpgfenqaq
vatesngnfnnygnydrdgesdinsteyldrkdrsprhrkrdsssedrgrdrkrdkkrsrsrsrsrerrrhsrdrhrdrs
rerrskhrhsrhrsetppliykywdvpppgfehvtpaqykamqasgqipvnvyaagqipmpahapnapltlttnipfags
avcrqarrlyvgnipftateenmmeffnkqmraqglvqaegspiiavqinmeknfaflefrsvdettqglaldgilfhnq
alklrrprdyaplpgvsetpsvivpgvvstvvqdsphkvfvgglpnylnedqvkelllsfgplkgfnlvkdgstglskgy
afceyvdpnvtdhacaglngmqlgdkklivqrasvgakhnattaapallqlpgltdtlvqnttgtgnitirsggpptevl
clmnmidpaeleddeeyedivedvraecskygvvrsleiprpirgvevpgvgkiyvefaslidcqkaataltgrkfnqrl
vvtsffnpdnyhrref
>T265_14345 hypothetical protein T265_14345
mplstlalrsgcsgvyqcsipspyfsvskwgslesgsetrlshlydcliedasptrgfqpdgeetmlgtptdattvsadl
rnrlsidnlaaaisqstpaqlpmsdhsdqhydnvcidklagnaadigvngqlayterdpevrqsedfiltkvrfsqvgsk
ppgcstslgspspsdtkrggdldtyavpstesavlsspnaeqpptnhlsdistnknpyiserdasavsteppvrftlady
fdslnntpttpkpllprlvvpapkmtglqtpvekalemshstslddisdsllnpggngsesasssvtfghipmdavdylv
krrsflliclaeryeelirlldeeleltgqppenynqymhechdaqaaakrlrapeptkieedgsrssdvisqaalvvps
ddmaakhprgatvermqdngnlgfplkqrllfsflsqredpglerlrtgllgqrlqktgfpispmnvrkfgvhvspsshs
lrqssllslsdqekrrsegvlppvatafnaersqsfykqggmldsrdlrdskcseqngmsrkapvgrgshikstsmsdiy
sgvreswmdaseleessnsvvtmerdavsstdresslqeavagkgeaengegreseltwinvelealrnimevnlrlaad
skrkeasrkayrlaarqneqainqleeqrrillglpsggkettpltrhkggksrggitrksgnarsasevrisapsdsln
gkasgqsklsssstengavkhvllpaptnsvmydglvhtapiynepiqskpdansslnvnepsaptastpepdeerlnrm
gtcgalpayskndskkqnslisdpqaasspiqnpcvrrltrtpfprkeqtvppdtdhsddgrdsgrgtlfhssphtcdds
kdtystenrtsvdsqdstcsptpctyrgnnstpvvvrhhtiqanyykdtmpspgplqshfedgnspvdyrmptqeafmys
rlpaynngsyptrtdgyelpcrgtfaftshipyevevkkatppysdepyfpvshrvmpsmqmrpahqaasvqelydvssv
sdihvfapeynrpppypslqahrshpnpqnfnvgsrsrtpdpmrsatrgirpvdyeiqfesqppsdsgyypnttspgydp
lphsfqplyydrthfamptrsspsfwssdtnisctdavssrqfylssrsryvifhfe
>T265_07072 ATP-binding cassette subfamily G (WHITE) member 1
mtvggsgsldktpdtprdsiaqlskdngkdlrfedikyhvykgrgienkfilkdisgvfkcgqlsaimgpsgagksslmn
ilagyrtknvsgnifvnkeernpqefrkitcyimqedlllphlsveetmmcsaslklsentdtatkkkivsdilnvlglg
daadtrisqlsggqkkrlaiaqelvnnppvmffdeptsgldsascyqcisllrtlaqagrtiictihqpsakifemfdyl
yflaeghciyrgpvnclvpylasqdlvcppyhnpadyfmevacgehgdnvlrlacavrrgvldktilnltkqrddpcpcl
sqsgnlllngtqdmsmmqarsypptysimgetevssaygdgenemnaetasfllpvdskkqdtksasllelrsngplchl
sektssvrsgrnnrngqtfetsvltqfrvlfvrsfltiirdttlthlrlvshvvvgvligllyfrigklgtevisnaafi
ffsllfimfaalmptvmtfpvempifvrehmnywyslkayylaksladlpfqkiffpiiyssivywmtgqpaeflrfmly
llisvqtslvgqslglligaatslqvavflgpvagipillfsgfflsldlipkylqwlsyisftrysfsgalkviyglnr
tsldcthrrkskvsfpcvhnpalvidalnvgqyqlyldfliliifffglrllcyfilrwrikgqr
>T265_01005 solute carrier family 13 (sodium-dependent dicarboxylate transporter) member 2/3/5
mpnnliqarkmevciigeaenldevgpsspsgsasralaqlviyahdrivgeefsvlcglsafcrdflrmtidllfgwps
inhgdvdaklmeerlrfitcelsvksshrkrvmdfwdayeqlmchprdallhqtetkhppyrfitparipidlrlhnsml
ldrclavinglrqptrvgwfqdfkettiarlrdegkslqeakrlvrqdglreyacrlfdamrqnsalqsisdgiaepliq
qatfslilaeakeafatdwltyqeqadqelrrtnghlyhiaewrqrrmgeleeqylqahkydihemvlskcmqsgleqha
ffisrdltflrdrerllrdqlqksasfpdtqfifrvpaqllrhwrvyrrvvsyttsyemvdtvllsrrpsrnepvppikr
sikcaaardpsyelinvpharkpprtdqefgpqdfevhtaspkrvfrevdvsyldidgddeaglvskplltstdtenkgy
lfynksfyqdtiisriiriwrnirasrrafdatpskglldkaaarplhriwsylfrgffstllilviwpplcllvssfsi
llgltlpltvplislllhfsgvlfwdaykpaskpnrlfpivelifghflirfllqtilaflaafifcpvlavirlvwafv
rcitrsiwdalvfhlvlrrlarvparedfmvkriagpgtaanhfyrarpvdilvvlvgqlellelnlwrrqmeqladkpi
dsyrrlvqslswlcvtpqsdgklyttlcqktklwrseiqsnaeeriqalqlhlkpnqlqriklsdrdlhhtlrmgaelte
cffqnriaarldllqqdlvswwsafslntddylglctsllgrtfgeqiftcitendtvfplqvrepsliqhfqdfligmv
srktslrsldavaidkhrgaalcsspappeeevlslssdavastsdlmsqrctvipaspskremnanllesekpqqesei
gsalisssdkglavsfafpdtlrtsqrravpdpiafihidlplfplsafaplscrhlplplrsspkvstinplpcfisar
ledackccicttkadidrahrhklaercgslghqeglctctnrvdvptsyrahsglteeernlglrvsgwsardadikss
lcpslvtvqpesthllsrcpvhgtltmvpepqrslwkhvfsrpgirakkpspvvgavehlgrvyhpaiitllmhardreq
npldlshpavqtainqvttpqrafnlihrlqlrssdtriavadsvpplypvlsvgselareihttkysslkaagevgspk
mraysavvavsrssvilergasrslllgsskdfrpghsgsldtksqdtkatptditvrrfpmntdqsyqlatsrvdprpn
prhingaplvlfgwddpsavvagywsgmdtpgnevndlcnstgtptgslygtedaattddldetedalslsslnqgdive
nvfsapgcnqvslfgptdplivpnllttsattagsaeiesdhradvnekrssllgttaslhlhsgqssencstvinpgsc
driqlspetiassptdhsqsericshpdlltstvgfpeskysqsppstaeekqsnpkqirlnemngelstqnssgyqvar
lareeeddedeedeqdtlktvlim
>T265_04595 Netrin unc-6
mrilgilffcfygfsvgsawvfqvdsihdapstpnhgrdksdeirvvyedvrspchsegrasqcmppftniaegapvvat
stcgasdktekfckqqadatgriqwrceqctsedkfpthhltdrhqmanetywvsgavlrgqtinitlslgktfevyyvs
lqpygklpdaialykssdfgktwhpwqyfstdcfrafrlptsnehnaqisaaniqevlcvalkssednepygrsmkviaf
sttigrpssqpwsaalvdwmtmtdlrvsltrfsdladmtqhdasgllltpnllspakvfrvgeveknkmsagtlgmsrhh
fqsdaasfmpdkgmhfafsdlaiggrckcnghsnrcvrdrlvdaagketgewgplrcdcqhntagidcekcapgyldrpw
aratrelaneckrkllllvvtypcrlsnscrmg
>T265_01254 suppressor of fused protein
mansafgpvvgptafpvsnigphptrdeqalglkviynvcrnlypdqptplqvtalrkfwmggpdpldfinmysnpgste
lrspphwhyvsnglsdlygdsrlhnqcasvdepsgfgfeltlrirreptethpptwpahllqslaryvfhsqaqlmvgdh
ipwpsaldkqpyspspqqeqidgsvhdnrstqkpteadahsiavaaaataasilatngtksgeprmaalanpniyasmva
aalaavqsttnsqarsqsgcktepkagrvagesrihhmlvvedpqlkristpygyvqflqlvglceeelrlvqrwtgsrv
idimrrlpetgggllvtdmkrklslfelepkladyvneqlriegsnlsgvttqyfawapvslstlgellpgelearrlrh
perdqvsskpysssvggsqavgptvasgseqldatsaptdlsvsrlinsdqkarlspgpvametedtvvssstkkdmded
dfvdvvgdsgpsslvnakvaatinemdacdtpkslindvtslptssvqscstqstsapgtfsawcaripssattenskvs
ntaltpsdiigllpetshgpsdlispltgplgfrtfgnpnpvcsvnngprggshdqrgahtpgstgegsapctplahlsl
spaslellptriidcldvhlcreagemlplavndrlrhgkhftflnshfpdhaitlvpsgvtgafvteenpyvargpwlq
ilfpedfleslefqftclqrtddlalpivfrwperrlriclvepspalnsclvnqnasynlptprsllpkavtmnspdgn
rnwrnlnspsnkpdvnvppsavrsprsfsiprpdhppqprpedhvapshllpyfppgcvpppamlaamfstsspmhfqgs
phppsgigsqpqadrsligpnqtvfdaksnwmqffnsfmnkrettsgavsppfiaiseamnaamgamqhpgprynpsvar
agnrpttprshepeppa
>T265_15424 TAR DNA-binding protein 43
frlrtsgdaeaaaaryvvvsivlseraeaslldwipvdsrlcavrlatsvresrrsevhrtlfivsayaptdcssesakd
sfydalgallqlakssdivviagdmndqlereftdrkdcgsnpcsglcnlvvsrpscplwaawqlgtegvlqlndfvssl
fsemnhvvyariceeegtepvelpveadgtlllptltaqfpkctglkyksedsgcfrglrlvgdhiyppvetdwdnvfyc
vfpkdkkrkgdedtedtkqkvkclegrkctdlivlnlawqtdetklrnyfsqfgdlvmvqikkdpdtgksrgygfvrfsd
ysgqamclaerhmidgrlcdvriplskqegdrqevsrkihvgnlpesigadalrqhflqyglvidvfipkpfrsfafvtf
ddpdvaasllgkdltiqghkvtigsavpklpshvrqnpafenaggnlrspypgspmahgplwnspwspalgmfpgggayg
gspngglrnsmglnpaaaaaaatlaaqytrahqrqssganmnggypdakpspdantnaalaalnilnnpnvvaaivsaaa
gvskgqssftnsgpr
>T265_02096 hypothetical protein T265_02096
msarndedtkqmamaadklepndipdrslitvpkcrnnftweeiqrfideaitnlikleelndltslyrinkhlsrtfts
ypylreniaeylnerrfpslavklikrlnnlgvfsndgtwfssfylysiawsysdisndfttalavagishllnlnighp
pylenlnsknvyflikaslsllhnivkipgnrdmaqytvgrdallniltfqrepslrclaslclahtldevdvpmalnqa
pnlihqllsymysashsarrkyhgytvaefmtavsafavnenthrtllatemerpqrtgrpplpsmnflkfllkltdvym
saqlneesereanaairvihhlvfspnlkengalselisrmtelsrlftvvgnpnealyrtlevftwqrsqpiasmtfes
ytlpkptecgpivmsyapinapaagyfieqlraaslpvwnhnrtnvidsqiaqemgmsalaafsgdlkgwlecldqatvm
ivclsdayrlspgcrvelqyflsinsekspkvliyilmppkfhpngwtarlpnisealdfthkrtfvttlrhlvslagrp
yaitvadepldsltydsmeankglmsmddlnglksssifltssdsepakqsaitqtaeqmiskgsprrsaspeieiqrsc
sssptpllstrsdipshhygdiqaissvlsrdqdeeiqaehpnrptpvqihspvvtqfsaqnieatvldtskvelstpah
dlktgeyqetpdvsdpigerehyndsqvsnisdqkpsvkipehdksiaqktensgtnelyriqgevlrtgaltaysptqs
stgsqeailkestsgledenaekiqsaanegtsadpnvrtpkgnespknkswdvhssvsisqpttqpsgkiltddelrmd
verkqeelketkmpdvnvgekdhtshlehsyishlsgiqsppinqsikasqtdnalrsdvtgcqpssreektidfreend
qpehkgieqeqlvtgtksqltyrssepsskvsgvagerkdshaskvsdvgedkirqvspsqassldamkswpsyppsrtk
kmedalgvhvensqetksvmksddvqlkcsveapvskvdevksqpnnqqpsaslaenilmstrekpeglqeeqvshasal
klqppwpqfdnalgtktvdsrdntprgnrsqvaqacitdtnvseikskiicqssgtsiadnalrlnvaenqksskddkiv
ntdfdvqdlpeepssisqpqlsktsqsmdpnlpkqtkptgssraaiqselnetskeapdgalaletvaltsilsrpliea
glagedqktekpnaispttletgshvvlsarssktqgslpskmsdskpkvppdssvqtlsiiedikttgtgvsslgtqvp
teqlglhaltdlspmsvfgpttqgtptvvfstanyddivqphvrqwtvqqvsewftnkglshllrklcgdidgivlsqla
ymrhwapeyfaksirsdlglgfvealrlvealqeltkrr
>T265_07023 ankyrin repeat domain-containing protein 12
mhfaptkckvmlvdvqllntpltvqgevlevverftylgscinsdcsvtdefllsrrreeamihlpiatphsrsqeatfq
cpsgssllsyvkwkpktalrivaifwrrfavdwhwftefsvfstvytslgrdspsdqihgpssispvasghpkewtmntg
vseedgptrsdytqsstsslcehpsgptehdppvstphhhhhhstgrdrssffsntsslpssekhgsnqssisihsklaq
ltksgdlealkllvregarnlprlvayllkhgahpdlagpngdtalheasrmghtrvirallrhnadpfvvnshglrpad
lcqdhdsivllnqhidmqrslhssstgqtksltstssrvsrhghhshsstdrvsshgsryssstlaaadlqgfirsssst
ttpdvcysdsednastsgltqhttstvtgindsslvlpntavtptvspsvpvsknltsdshllppktlnkdpyafeddet
eepleagvslhppassacgltnkatsptnrprqlssvtnpssviaspstviaalpevttptsslsflssetttslstgsl
rlrfakeagqytlmeqqqqqqsntthltaevhnepsgsvigdtatqqeprpesvpkeelnnvssnlfpttgvipvvtiqs
daaaqhgailvpdcftdkrfprtsrtnqveqfghvssilcifhffdlsgppsfsvpsfidsnpddaaslqkvpplrikfa
sgastdsdslgpptstsfetdakthgcfssepnvdkldsgtdetpgeqsdstliprsiditghsveqpkaaapslsqpen
asrelnesqqhmdsesnvdfhestqrlsneqpieeslsdtarssneasseltkestkeshrhrsgrtlrshtaaqreree
rerhtdttpikkrklrqrnenngengtqpqvagrifsvctssqpgslpsapiitdttpikkrklrqrnenngengtqpqv
agrifsvctssqpgslpsapiisscvtghpstdcpnepmgggpvdsdssvgvvcklqssneggeavqkvekrspkpenfs
nsdpsnmdtdirerrpsegdykakptdsppqslpgcstsqppktesptattsmeldgdisyltcplgpdddkrdmslhnf
enpfekaaavqkklrelinnlvevhpkapcayqqyllvsrnyllayeppslvkktppsnlpqvfvelfnqqeeeryaqal
khqserehlrlcaeqarlraqtraalanlskplsfcsamaykdltyvppvskteqrdeenvrdrftqrmfigwlenirdt
fqqekkkllcrqlheaeslmmvqrldweiklkethvhdysadifrdipashvplihvpndfplfphdpvppgtsv
>T265_07195 cadherin domain protein
mcvitllpeeysppmphfpfriqlyvratdadlgvnarvsyrifrpphplefqsgfdrsmtpfevdpqsgqliisraldd
eiggesqvlveacdssattgvstqlcssparivirlakrapdvvpqiactsssvleddhlldrdvafcqvrpdnlsgtwi
ltsatgefglsvgsfridprsghvyttqpldyergrfyqlavefhldnvkptigarteftlsvvdvndcapeldtpvyli
elmentvigtritrilardrdadlkdpitysiwpsslpesellsqgdetaqqrrlrldtlaranpevnlvrhqftvdseg
wvilkspldfestrehklkvaamdavghwnssmvvisiidvndnaphwplkeiennsldhiiyadvlrhqvlqadvtvpe
nwlpdssflvyqlklvdpdtqvaltpsffllpdtytesvnelkassyfsvsssgavqlrrpldreqtaeyilkfrgsdgv
fvtkdsfvlrvrvedandnapicleperilsvaedtkrgtvltqlvatdadadllnsevsyrlssgdpslfdinstvglv
qlggdldfetkeshelsviasdpgglgclfhvvvhvldvndnppefepvaispipedaplgslvgkvtardrdlgmktal
traaefagsgfytslpihclttsgsfprgcakrtlrgidsnrlvysldsaheasftvephtgllkvsrtldretqsvhtl
tvfvtdgsssssiysksanqftatttftirlldvndsppqfvntsahkihvselepagrhltrlkavsldegtnavvryr
lltkqpefslnettgkskicrlvfenliaqlfdstfpplsilciscqclqlnktissflrkllvgllpksfqqpg
>T265_02888 RING finger protein 38
mrilalasilsraenikssatpffardrqpltdknksdpgdlgksldpvyqslvcmrtvsmpwtydtnsqtprsstpgss
flnnslqetgqsiaytsapivltglgstvcpqmttgspmfvnspfssiatlpgrprllterplrqirhsffnsrleadrv
fgaeqnasedqswcisdsrpdlpwthptipkrrrtstssvgfmdctylpaahdvtgvvnqpdavvhmqspvsavlantvs
avrfvrggwhcevpptticlqstaqrqsclpsltgasavpvqstgdrgvrnfedvrnvrygchsrllnrvnslhhqshqr
krlfcrayrdhyhkmaysaslvrsrhqhpyyssksgnasrqgsssdaivitvnedsvppvsthstsggheneesllsfgn
saslnsgvqqrldnfgaarppssiqtciapssptsmgprtplcvrcpsqsssavyrfhpsitnqlplpnsadnlhgasms
nliaacrtanaqqcmtttcnelgnvsrnspdslgfavsrpsnrpgpqadeatvvaaaavasaaahavaaaaqavsaavqq
rhcsevtypaapiqpvprssvertfmnqwtspqlpfsaatpssdccglhsvlnahssvqhtatipsalvanfaieqgsss
lavqplsvpligaqpiapvsdlnrpirnttefgtsnnisllgvrsgsqsdrlwltseapngihcassqpasfpnvtvatq
aahvvaaaaaaqvaaavatsapvsflsgnlttdvqinnmlthvplirshlapanllttahpvrfsssllavpstqsaead
ffsvpqdvasvaaaaavaaaasrastlantasafqlatasdgtarfinvaqpvgpdrsfahsllipqismapqitsvsvl
pvhsappivatrtalsttrdiqtlfqflrlinqrqdpyslpyypsamtatagesnasvvvsasmggangsrvasavtppl
vphhstgaqhaavatvvgptswqqptrspgfvlsrpaapihteasnvqptgsaavalaavamaaaaalqqqthrhipanv
msmlsatsaaptpsipvpilhahlyypttvaavrsvpvtqvppchhshhgsfaaahqhatyhrqtvpspftaspspavpp
spyptsllpffvtvpasptrnstdipdlsstliaqlapnhqtappsapmlppdpssaataaaaavaaaaaaaaasvdtly
qlavqlessgrrgltkeeldtlpvrsygqiqesptqlentkdcvaetddrcmiclddyeskdllramrcrhefhakcvdk
wlktkrtcplcradafdgtqrkeelf
>T265_09804 Zinc finger MIZ domain-containing protein 1
mvwgptqisladvmhqflpggihvcrfefdltanhlntivgrsdldivvcshllseplqvchwpsdavqirfneyllrld
rssvgggqsahkvacvkqlcrpgrnqleiailglgedpsqaatmnkrhtmagllethrfaafmahmpalnvlldglkrrr
pagvnalcdilegrvgsrsessgslpsparptpvvaelnlvcpvfrtrmnvpgrimgcehveafdmeaflrrevlwprln
cpicrhkspagldglcidttilnalnlvhpaietilvrsdgywrlpahisldlppdmdqwqpvigplteivtqafssmam
vktgeargtqpstatacttpdwttgvsatpstpqrsgqsrpnclsrsksgpvgappltpgkevissppwpvwsgspsvqe
kvggpqssesgsnegtnnvrqpgatrpssqpitwlgmqsspheqrvtltpqhtqsprsssdssnacqypstdpgdskyqt
tlrqpisaydstiphrstdafdgnskarrsstgstrltalgtetvstlptvpehmmvpqtaqmgwsdsvssssrngspsr
tplsashagsslptsptlvtrpvassnsfaltsipgvnmhptdhmgpnvtspstsvgssvcqdsickslsrdpssfesks
psmsaasttttycstvtseesiramskpqdhalieiseeeivcrrsanepecnkkptsslnmgldfllseensvveqaan
gaqnsnlvaqvqplgdqslletgtissdinppdacdrphssqrrntpnivpipnivssagddtaktsyhgrrfsgssdtn
ghsaqlesnpvvkrikldpelieseaiesdlkggsskncfrdssedsqsvvadlkksedeksqlpspfpkqltspssvgg
kqvfckkeqglqeepcpngsftssndrffnerlcsdsihclsaqidrieafldesyirfvenfpcv
>T265_09883 phosphoglucomutase family protein
mfvegtedtmgtcelndssenasdgsivytdgacigpgdnrqagygvywgpghrlnvserlsgeqtnnraeieavitavk
qakevgltsitiatdskfaqhcatewgpvwekngwklydgkpvklrepvkrllrviresgvnvswrhvpghsgvegneaa
drlanmatnmshtqqyeiitkhttpftdqkpgtsglrkptktfqqqyytenfiqatlnaalknsilgtapvrlvvggdgr
yflrdclqriilpmcaangvsevlvgqggilstpaasciirtyklhggilltashnpggpeadfgikyncenggpspekv
tnaiyeeskslsefrtlahpldfdldkigasefmlsnkksfrvnvissvsdyasyisslfdfgairgllsgssghapfkl
kisglsgvtgpyikellckklgmpeesalkavpledfggghpdpnltyaadlvqavvddpsvslaaafdgdgdrnmiigr
ngffvspcdslaviadnvdaikyfresgisgcarsmptsraldrvcearkipcfevptgwkffgnlmdanmcslcgeesf
gtgsnhirekdgmwalfawlsilasrqqagkpadveailrehwvkygryfftrydyencesaqgdaiisklkellkqgvk
drvfntstgrqftgdfiddfsyidpvdhsetknqgirimftdgtrfvyrlsgtgssgatlrmyidtfepdpskhaipsqv
ylkshielalqlcgvkeitgraaptvit
>T265_12559 hypothetical protein T265_12559, partial
ltafllreppfrkllcfrgashtetsplefpmdgnasvpswssafteeelrminelqarmvaspqkpntpplgqkaldvl
adlqiscltiaeecskpenfteskwplrttciyqgmktcmkwdsevgdfvgncldsisvqlddvmasaicnskkrpkneh
lwasfvirdmkrvidsighqcealvrqriadasyirlgrvyawareqrnadmedeqlvtsanqlrsrlrcrlarlvwltr
askrrarshpiltsmkhellrirthtmgqlcsertaamgptetpslrldkeesseaalrrvipsqlygileqlidkltvv
flelppqvpgvcisenledltlrreflkqlitrtilgfydhldasvniethaedgagdrnpgsasplvfpqemdsaesda
eavdeaktgpgarsstsslnpalvqaaldgfdhhryasrkrampttisvfqeedrlasdavadsripridttrendqtee
ilsvlrrptvpvvtaessgeeatcqnhieagskqsrkatplcrsstspvrvssssnrpsgkvecsqsnapknksfrslrt
rdsrtpsdnsfsegevlsdseeeradsvseveepvtdlgektnvdieeeeaeelirmvneqlrdrtpasdidlteleimd
ewapptssmvvasrtetessqpeisapeveqlsaeeqaaleevtrkiaeivdnalnecgkgldelvlcaeqnapimkdsi
haesqplvlsedteasiertasafkehvtsvltnllhaiplmadgtngsviklpsakkpdaappavitgrrgsrlmgmlr
ayqqdavkrmsssak
>T265_04911 Protocadherin alpha-4
mcpmqfsrlvisygfivfvhaiqhgtnipstpkelsytineeaevgsfignlkldaerkflipysqlthfelyddskqny
friepdsgklfvaaridreticpqpellsgrlavqdhrmwaptlgseeygqsdskkcelhlslfvaqeywinviiaihdi
ndnrpyfpigsgestkpnvyvvsvsesvqpghevpligardsdsginavqsytlrgdelnpalfavsysppftlnlivld
eldaerkanytgeivacdggqpspkcgvqpllihvtdvndnkpvfekqvyevtvnetvlngstvltvhasdadsgshgsv
ryqigqpvsqvvldhfgldassgrlytkkpidakdtalfvipvlakdggnvpligqsvvrisvtdvndhapwievrpvql
pgkqvtsgvkfsegamwvyenqpvgtnlgliivgdedigdnslvecklqereyrfylehansakgremyslstnqsfdre
slpdgstsvqitcsdkgdptqkteksiaiqildvnefspefpadrrnyniqieegqnpgsfvfqaeatdldatpmiyyyl
sreaqslfhidphsgrvttrklldrestpkirftvhatdknllesdvnstlanititltdindneptlvenevlrivenr
pgfsdlvgqliaidkdaglngtvrykllsvltennnlvndtfmvnqesgklftlrsldreqcsqyrlhvlaydlgtpesk
nttqtivvdvldendnkpewrpmlpllpdgqysaqsayskyasrllgldkvfelgqlnttaplhrgqrvcklaatdadsa
rnanltfhlvttyftpeiegddtqrlmyhsgkattmpnyfmvsstsgelmigaglrgaglsepglaeiylrvsdngnppl
ektarlfvrisdtssslfgmgtsgkglltylisngnigialtivlifvmcltsiclivafsalrqrsqaptccpccyktd
dkfnttppppdrfnyacltsiclivafsalrqrsqaptccpccyktddkfnttppppdrcqlrmhpqlitedglnldgqv
svlgkfyhtpksssvfsdsgslykwtpegttytignfgpppiynfsvlnatmdrmhashtgsdksgtallshepscptnp
lfdehtpsteiasvqraihstaqwdgnfdhtekqsnssggmlgpksehfqnkvvhvhavtrevdggsadsgqgasedepv
taegwkgtiqfsqqqpsihlngfspnaethteksstvgsrnpsrpvlcttqpnittflhasktseadksiesensssptc
ilppppppplstcqprwqkplfgndfghqnhrfeefplkapsriarqsatlpsaykmsppttrrvvnysptqerpvktkp
ysifrtnqkevkg
>T265_10145 Phagocyte signaling-impaired protein
mlgldlrdsrlkdvivpnqllkalvllksgktteavtlaeeiiaayptdestlnvvmcyfretgqthreaeylktalkkc
pdredllvylflnqvqsgsfaeqqttarllsqqfpsrlyiywvivsttmqaeadpvlgkrmylplaekmllrevsankmr
khsefqllldvlrrlekqndalqflnnstltdrldeldyrcdysierlnlhvaldlwegafklgeeklnqnpndwntwkc
lielstaqstrdlnalridrldsllstfmdrhpsvrgphlarldlsanllrrgwdlphntdvssllysyinkfavkpica
fdvayllplflpseaevtqflstlmrdnaeteiqvpsdskqtyrhlcayqvaranrypvslidliqtyfafvperatfpp
nlpkqlgdeqanasavdlcpadgflllilstlsenptfptvsrgpgalalallaaywveysgvarasnnhhfrlrlcslf
sphalactdmslaqtdrldvkqllyvslgytiiganpiltlwssiqsqtsqhqqqtdtspmfafhhhirdlsgvtvnear
dgilaayrrgayvkvreftqfadrlhhadvflttriellywqlavvpdnfdsllelmgsatkelqtvterlegivdcrdf
svspnfdppftdkhtqqgsfvhlvrwlhlrlgtvrilhkcselvmgsvnlgdqlcssglpdspiglderstkaceqldrf
lntdlkkllvetpclygnmadwtleklieslvlppehlftapprlpttqmatlylhgpfgqvldagvrlvlglyrllsqg
eeyfpaeqerellclikgdssdlsaqetpsgflhsvlkdvsslenigkaylftenachpagvilllgalfetlalqclfl
smirsillprshfhlrsgkqqrrkankaqrgkhtggadrrnhvdasgplekrldilgsrvfaavsdisvttqklasvtea
wtqwakthaceefhqlasqfshhllseemvekypvlvpdsrtslfkeiakshektfdrlltgfrmkqagltrlqnelliy
eqcvkkmseclldesas
>T265_10110 hypothetical protein T265_10110
mkealvrtlkdieladfsvydscmqrkivhhhfpsgtirlfvlneklgeinvltrtkdsseftrtvhlltpmptlricam
llsptgsllmlnthttvyvldvasnskkttersvtkrvytafdttdfpelerthsqvlrvrwhprckdtlvlltsnssif
yvqccrldgsreircttlfragnlgllhnrsgdvtydgssqssdefsegeetsctsygrsrldldgalgdtcidfdfgav
lskrttksrqsgaeendcclyilcetgdiilvsgclstlqrsrldcqllrilppssdnygeefcsllclsswtkstsisi
ansmelppdvlvlanrngrlfhgvvlhsagqlskrsessespalclvdvvdlhlheaatsevkrpadavldeslspdgdl
saqlpalvlepaqsiglplnldgcpdsltsdlsypygayyvihdsgihlvrlpwlrslcgwcqelledplatkkesptng
ragdwhsevthllcaqlpissrdrtflqesdgrfrllamielplanrfglpltsatgshnsptllivrapqpsmesyqsd
psilidlirldsteptlkvnwkqrppdedkvsaehegtnlpgpssrsefalqlrrilrqedlhlplisalslqsnltqvq
viqflvkttdtlrsgsldrlirarnfveqyttrlrdclstqytdacqlaaerqvlqdkakklasrhavilerqemlekrl
galacrltglidepskaevamrdevvqlrnrlqkglktwlaslhskrnditdkltrldriralgvpgqnpgmeheldkaq
mksiseslkkqtheiralvdtlkmiscktsvaf
>T265_04367 tubby-related protein 3
mytpemvllevpqdsdlgqplfliytndppdllecscllfvddfsswsfetstlqmdkdavkhrsldwrlprndengfhm
sfgedsanafailemieeyfscgtrhaklekqrellrrkqkekhahqvlslhatsenvehlkrdlhsrgahnndnnpskh
tkndawapfaydgpqsfdlanpdeldraevqvirvsnslhdgdchpqsssdrptpytesellssssskevnspgitrsst
iissldqdtlllspseeeeegkgqsnlrsgdqpvtvdgsvsprhtspylrttenstplshrerveghlidwnadpetmfh
eqeqtalvttlaqpygdsepmrlgdnfvqraflisraidslkatdspidlsqvnlvtmygaikfdgyssaavdslkatds
pidlsqvnlvtmygaikfdgyssaavgelrvrkrpscsspsnllsnpttsanqtgsslckptaspppapkrkatknrnep
pvvpqttsspvqnpvsnarptkpltetsrliddlttypksspfrrvpmvnkpsvknrvtykprysshrpaprsntqpnqf
hysklseltlsdesesmgrvcpikprqakqralptssnahvtrqpvvlfattaftkdklfrmneprrtenkertsalrns
rmkkvrtklnkgkkktgfptetndtkldptvpnvsdtgdcdtlllhdestanderspaeerlaetfldsidnledfvlqp
apkgitvrcritrdkhgvdrgifptyyvhlerddrkffllaarrrkrsatsnyviscdatdlsrradsfagklrsnflgt
qfviygdsagigcgvvgkrskrpdlalgnrsraslrstessfeftddsswtgatddlrelaaiiydtnvlgfkgprkmti
lipqldsngqrrqfggdppskslievwkqhcthnllelhnknpvwnedtqsyvlnfygrvtqasvknfqiihesdlnyii
mqfgrvaedeftmdysypmcalqafgialssfdsklace
>T265_09123 BAH domain protein
mssrmtlywhpmeckdlviltptgpehllllsnfvyfevsasapyqirkieelnkviclelhfsltrtisiedlstttdn
stqsdipqirhrelflsrqletlpathirgkctvtlhndtescstylskddsfffqlvydpvqktctvtctmtpnhvppt
ylrmtpfssnwsttpykrpckpiegpcekarsirqmsqitnrllkedkhreelrwmpnsnltpseidsyllltrslgtlg
rayypasslrqptvamsaaaagrdstlqfaldtlhsanydvsralqaltpdgqpvvkldemeswsasegnlfeealekyg
kcfydiqsdflpwkhpksliefyymwkttdhyiqqkrlkaaeaehhlkqvyipnynkpnpavlypasaehqpsncegcka
asssqwyalgpatsplkvctdcwnywkrygdlksasilvynaavrsillygsetwplraedvkrlsvfdhrclrsiariw
wehrisnseirrmvfgrnnspsidelttlhrlrwlghvsrmlvdrlprralfaqpyegwkrarggqpmtwqrsmkavtsk
lscadrmndataalppsdvkkadtsmqssisttslitlnrhsisapqssvdsplsgrvrnnisfqfvaspvlrlsrrlrp
gpsgprkqarqpfkrlhslstlqsevqsllptmdantlqrykqqlqarlanrdpkfqavmleslltqlfpasrgakklqt
edvdsntntkrpigakqstntpatksvpgeppvivnglpevvengsrkrqtppvdalelnnhafepspakkpqhtagttn
hhtseagvvsdpqirgplatgprrrigmgpdengattlmflatdrtkrtrrklltvselrrhgrrpsvpvsgthshtsrp
tkstdlpaknssdsseqclvkgppmtavpkspntsnssnmivq
>T265_14567 Conserved oligomeric Golgi complex subunit 4
ldalilncctqryqlctrqhsvvpsldeasstgidigclqpfgetekaqvfldelikvipsfgmhfaptkckvmlvdvqs
lntpltiqgevlevverftylgtelrrlqvfdnrclgtvahvdccrrirneavrkrvfgcvtgtsikecvqhqklrwlgh
vlrmpnhrlpkrvlfsmpnsewrkqrggqpltwqrsmkeitkrlgavgatrlpgwgprdphcawletlqdmaanrcqwrs
cqflsrlpelsnkswlygseasvlntdvmlsmmmmntafplfrarwpkwlereftdrkvrgsnptsasrvllsrfgqpgs
ipalvppscgmparhrkgataerflkicivacvtaltathsgkeatscerhrgislvsvapkvlsdiilrrltdclerqi
hekqagfrpgegriyytftlrqilehrptlqtshvgrfsrfeslrfcrssatlavsgdqrsplnsrskrlplndknwisv
vqnldarcmffhalhfyctarpdftvlqsnaknlsgmiglaselamelsgkirqldlvksrvmncvskldhiiklkqcak
daqsaldqerfeeaaahvsiylntepsllqltsqitsdkaardsvtvlkqcreqlvvlteqrftqalqkndataverfck
lfpligrreeglqrfggylctritkhcegliglselsddprttdqvkrtmicldlltqivefiaetvrdnqvyvetyfgp
gnllaiatpiqgvcdefinriirrfrtqyrltelfqiiqnsstsmssgksqslasagsqeglqfervlslepiisevvll
ntrtelymrfmrrhvvadaqnvalsetelqnkfkevaavfdncqtvrqmqdlianyitlegfymretvlkavtsdevdds
tktlrfaddvffilkqclsralssgsvdgicamlnhartilldhlvshtlspriragfpsgwiqdaysymqssvaavtpv
asssgfvasstgvgtssassasssgnvarqqflvalntleaclnnlgtltgqlerdlnalfnkpedpasrkvqacltelk
hstseqlqrlldsgleqlttsvirghvksvlqtfagihygiseddldmyaandpwveacvadleaflkpfrnilsggntd
rvvsvlttelarrlefllqrksynrfgaiqlekemrclfayltsitytalrdhftrllqicnllnldkvdevtfywnspn
wrllpnevrrilslrtdfstdeirrlkm
>T265_03229 hypothetical protein T265_03229
mfhlkiyaedcgqppqatpvwtlnvilvptdlpvwserhytffvpstlpaggivgkvtgyaafdfdvdpserlgddtgmc
ayainnhlsdgkfdidghgvirsrinfdpyrdvqydlnvtgfdchspeqrrstvsvtivaqsdcrlswkdvnyefnspvl
pspqpiapmanlnscetvskdcklaeavlrvkllwneralnglqldslgpdftcdldplslrvlrefcgvskphlhellp
qeqivshainigdvgynvstvvhhfngstqwtvtegqlsqvehrldnvpftlsfwmnhsavpeavdspdelsgkehivcs
tdgqdknrhhfavflhnckmtlllrrepvdtkhhelfqlypsqwrfkvdelcdsqwhhyslvfqpppeelvkgilkesiq
wradeqlfdsppalcfssqlklyvdgdliadpelvqivedlplrrlhepleitrmsvgacwhstlgrfvqhfsgqlaglt
lsrgiaepdvvlqcivncnprlhmmhpaaghvkltdfpalrqsqldnliievnqvaelgetlrktvfftprlwhrpterp
eptgihintvirynggcpnvsisdhtvqivrpkmsksviatlistplrenlslhgdaistklspdvshtlvlnafvqpqp
tevspsdlwhgvaifpsvglwwkrigsanvtweldtdgvvsfcdieicpspsageleseeklavnqlsglhqeifpsglr
ltgpaqvdnfvtalrhvhwfhlspspglssrcfqvycvaqfqstdvtgstnqlriqsntltsrfsihspkgpavpepatv
qqhrtsfheprtlrslskrelskplgspntwsyqqqltyaligcalaillvmavlgtvtairfggfrmryrlpngwkass
qhafhmavrqsqrgqpppvipqssslqimvnpasnpqeveelerkfcyydrqvyaddmydpenatdinedlsdfetptdt
vsnkppacia
>T265_14928 immunoglobulin domain protein
asrvkihlvyrffytafsdrpvllsftsnppspiiagtavnltceaapspnapwynfvwrrigsrippvhstvrlsdtvs
vltltaarstddgtyscrvtrdldssgsiwwndekwkdlaiegrqnqnkdtatsfldnrtltpdqlilkldvyhppanlt
fstdpigphrvgstvtltclihggkpepvinfyritatdddsvsashnlqyfnrsgsqnekirirhglatlswiahredn
gikfgcsaasverqkiahsilnlfvectelfsvppgppiltafpqsavsenrtrifkcrsssgsnppalvkwklytsvdy
itssgtgspkqptisraldrllsgtkeahvfdaseiddfqadgrqvtsayqgthhrdpnnqgfiaygearlvsrpwynga
rvschldwpvknvlsnttsnanhseedleylkpaylttevffapsivtlsvdprngiqefsgqqviecattssipqaqit
wlrrrpkqvaaqenstqpekqaessccgtledpletfkddeivedgvnidmlpglyggkrvvsrltltnvsrdedgtifv
ckvthvewlksigrlyqlvvlypptmtinleapsqiesqipshisltcvatggcpafpnvygitnrsllathnfvdhsva
wkfswtfhatfphpsdaqgnevsrsllenhihpvlairhpkithfgeytchlegpggsthvtkmvqfafppeivphgatv
ftaavgspvvmelyvwtfpyptsgiakyeryftpnklpfcrqpagllsiankvreqstnhsfvwfkvpksegvtnsfvts
rqilsvisrgpvtnaqkyddrlwsdvilvnfasnylgratslqqnqslkkiptlvyrlfltsvattdygdymleiehpsg
rktflarlqppaknpptsyktitthsvpnifqltekyfaqyfvkectqttviicpvrqiraamrpntpiktvirtlvtde
vyhkreirthcfsrallitcvcllpasseyntykiefrrtgatvqlrfdpkfmraqmymphagenrviqnqlqpankret
psigsdkdsisrillrvctlpapksmdsssngncddqvsvyaqtnepllessssgepvdppvcvdrlleqpekglatvhl
lstetyhpspagspwyfqqplgpgqderirsgsgdpvrrsllvvsrgrdhtlseypdrpksyeidwaqvarltyqfrfyn
ayggllrstewfyedsaspmksqsmenatsnkpslglllwlllvamlliaacsisllliihrkrrrkreismvvdhrcms
lknaldgdrnelfdqqshncridnfyvanasvvdspcpiigrrekltskvlpkttqsavadsanesmcsptgsfqflptl
iskgspaykadglssgiehspdpkvwrachmrprhnsadetdsiifshelaqlvsgsgnatsmaspflanrrhhpspkmq
lsphltvrfnnpisgvvgplhihnkcfpgrpihactsqlvpelsllpltptpcrpadispykhitksytespvsspvqls
rlhapptkpgspfdteryrhdtslfsrkksmitsmngtelgllghiecngeklrsqvglndrdsdllgiptmheshhstf
ctqnpccldysfsgtnvdqppavigdgeglmsntetvrmgtlqrkskpksplnnrsaavvddiimnrsthipseihfvrs
sqksdqhsaspnpspydnqsaqtfpsvd
>T265_05281 hypothetical protein T265_05281
mepiytaalniisytqpsldggllayafnnivqlptakqanvsfyspkhtvrdhvlstyartgyavavtsgllwiilllt
aavflcfqcrrkarrktamvyltdmtsgvmeanmpmlvmdaapkrsskpfykrreqlqshwsclaiqfflfclltvllgt
gvllgftvssqlhanlaspptheeaigrlltsaelehvdsskshvfprllralaqvraylsefvqntknhtapaveelir
ateqmqdgmtnefnallfdkigvseafaqgdllgssvislithsmavveqdtsvkahferfkielqtwlrlinnygpslt
dgnctgqcrwlhdtfagnltarpdsfmppftfaialkfvttdrnqtaetvqaqlnqgkiladkqlietkkimaerinipk
sigdmidqrwdmlgsqlgkaiqaidqaalmvtrsvapkvssgstialavgcifwslfllltvgitwllihyhcvpgklnr
hdrhrvrsvascglvlfaismlfavilflsagyaysevcryldpgqkmvtvvrhdtlkgtytsetvftldshineflnqh
wpeieaialratppgskpmpiphirspvyalthncqqdmgvlqafdairdfnmtslndpemsarfvnigreimmdslrsi
dpnemfpaetdeqlamagrlddfivnfeelrqnlpttyvsvrgteedsvnyrpypekamwdawdayrtiiypsltteqvq
kiefatqqvrlgltqmaaniktidghltelskakkvshvvvslqanlaklkslmsdkprllevavklfeeniaantpdea
aklvvtygpklmaevgrcrrlyeatrdvtesvcggvvtvmngvwfvagwitlvgtvisifglllllhkpdgvvtrkfhfp
tsnatqptggsvrgrrhkdtapttndfstqaevgqfgahtqnhvnslqavetgesecgphig
>T265_15315 ATP-dependent RNA helicase DOB1
msseppkrsldlfrcqtsilssrqgclhevvypaneplkpltpivkmaktypftldhfqrqailcidngqsvivsahtsa
gktavaeyavarslrerqrviyttpikalsnqkfrefnaefkdvglmtgdnttkpesavlimttevlrsmlyrgldftre
vgwvvfdeihylrdkergvvweetiillphtvglvflsatipnarqfaewivylrnrpchvvytdcrpvplqqyvfpcgg
dkihfvvnqqreflesnfhaalavlqkaagetrrvssilgrkigtmrtqsdcaklvnlvmernlgpvivflfsikdcefl
gtqlnkmnyntdtekaevdqifndaidvlsaedkrlpqvqtllsvlrrgigihhgdlipilkeiveilftkglikvlyat
etfamglnmpartvlfggtqkfdirkyrlvtsaeyiqmsgragrrgkddlgtvilmlnneisaaearllllgepdrldsa
fyltnsmilslqnvkgitpelmleksfyhfqnrsteqyvrelefklqtlrfptdvdmkqlesyvklkdalasanrdgral
ttesesvipfsqpdrvvqcptfnwsvnlstdvrelefklqtlrfptdvdmkqlesyvklkealasanrggralttesesv
ipfsqpnrvvqavhalesqvslnplacrpdidqlvdistqrpliegelrrtkdvldkknaifhelkerkrflrqlgfcse
tdeltfkgrvaceissgdeliltellldnffspltpvqlagvmscfvakkpvgkhqhtqlrpdmaqaletikakarslar
vaiecgicysrgssdpineksddianlaaqlnnwmrlvadeqacvdqfsghlmevvrawaegvcfarlrefaplsdgiii
rclrklsgllrqmhnaakvagrtelgnkflegpalraddsvrlasvlrtsarhmaptssgtfisilkprhhvylaafnvr
tlkqagqqaalaltldslgidvccvsetriqdastviqltarqsplasscaplviqrllrrdgp
>T265_00098 Mediator of RNA polymerase II transcription subunit 13-like
msstsqfggsndsslehcftnifaltdfggiqyqkyvakfdkeytnalddpiiksyvlcqqnnvlstwvrskrentekhd
pgafsefnkqlwvfwygsgdfpnaatcilpelrmedqgnwrqglsyeirtilfralhnvvercllskgfvrlgkwfiqpy
khnctqdytqysvsfsfflhgestvcasldlrqhplvrrigvkhichcadtrqtlpvvlapygisaelvgratfvtdkdm
tdeletwagfyplkpaveldncgfldaglpqfmasvqglrtqgqhkynsvadkrirevetdgkpsegtpkfvevivggfr
mrypscfvllsdadkddvsaenasptaedlfptsvvptthhgysrqpdctlsqnsresksmrlwrsrgrriraskmkdrr
tqdgtpassgtlqtnllfdvrriyfadrsldrsghvhllptnnkrtwstepetpnptfvptdasdgdrkrlattrswsar
spfvkttcccprsrishqlsdrrtfhandsvsrstlrtlvneldafcdhgrtsqpscnvlvphdpsmptlspqqptslig
tnltpvanwnrtslevsvplcarndvisaasvsssalnappslssasvvagidtvgstsatkipppssvdpsnqlpsglv
lvdrptspsnqavksrdstaslavvkrsfgnlwltkcaqqeyhfatnepprrpnlqldpvdeddwhqlptadqlpislpd
rsaspfklgsseenltcedsaprakrarlcwrglagdlfdglsedpqisssleqyqnsvlsfdpvpvtpeaffeasetep
leddrhgalatmdlslcstagptstssllgrtlgllphkgvslasstgsghlgpaelalmlptppshdapqpspvdgvav
vganvrssasntadspgslpnttvlsepivtphdpacnsavwsqrpqpqhlltlakqcciqthhfgnidpnqdwsftrsy
tayfgiassyqisrhdanangkrlptlpyafdhrvqntkasflstfvdsttggcflrtatspaqlphpksgsvsptfsit
tqsrealpfdnkppsphslsaapangavahladssvtsayvteelaerligllkasgilvnlalsdsmlnlfkdhnfdsc
nicectssvlgneidvylsnsapqlnpsngrpqrtslgsngggfgahdlvsasgfgcakdckcgfsavmnqkyvvngnlf
yedeievtslrflsastddgrsasysvvpnykrppgwwqssttyehllllqrivgsvydefsvrnlmefirrvklpcsvg
ankenlleydavcalvsaafressktvenqspvthsavesgisvhpsyifkaqskipenhndqirllatmrpwlqeaiss
trllesnytvdgpltwkafhqlagrgsdetckpqpipqlrvggsekdhllispfslrdwdrlslsplsqpkniayavilp
nehfgqrpdrnlylsppmpilghsdmgrmlnstrkrmnetgavqrskenwliehslsqfltelshiyencrlgnhlpyhq
pelnrpetafipvdptpskqitndrsemppdlfqslvqqlqghcdspeafvdylqsyvraafsaaithfeergitvptsv
rssgslqvgasdlfptsashrsntvlkkdfdkendlkskirssaprtgkilghsstnprngqgpltssldssswvttrdt
ylviyflnpysqicdmnpklfrivmqafvscankiltalpeswqprvniqflsmdhlmtdylprlrsvalalyssvdryi
epslinanrtltgmgpaaekevisneresshrrtvkappyvlvgtqelfgqwdlppsdpfhrscvlfvayclsqdqqwll
asftdeqgslldqtlinirvpstffsssecggaqpqpagsegtrivsprrigllrlwdyminlisrtanpwrlvvgrvgr
lghgelkgwngllgrkslqdvnrffrdrcstcnlsacvssqppggskatlnlvnsasgsnscthelpslisaclvslepq
stfriypglglspedawalggggggggggggvgggntsssnstsaggnsgtcggytpsafgmrttmmvgnamtsnevpsa
thilvfptstsasglsehdapaldevmigmdlldwlhsgnnelgdldasghaadamfaafdnpsglefglaglgaavgpg
gvtdhcgsggnagtcpvlgnsadnllghgdyngslhdhrghdrpsdivglhgmssssvdlgggmlnglsnavhpsdrfes
hsstfgpelntmpyglsdlpdevanlmqqplamgyyvstapagplpswfwaacphaslqfpvclksalhlqtslvgmdda
aaaavgtpgpppsagpgvgsgmatsdrpnhsldststcdvlryvleaynalswltvnpvtndrrsclpihmlllcqqyha
iesft
>T265_12782 ankyrin repeat protein
mvehrkaslqepddngrlpihvaavsgqpdvltylinavsqrlllsnvpgrfrliledgsgdgmsdsddekpggdlslgl
qvrhpstkkdqeklrrrsvnayrmeqlytartvaaanyldihhwtplhhasceeainrypeclkillkngadpmlptlqg
ktaldlayaagrsqvlvdvlpkrqliallmqiddivplrvrtgqvpvipqlhtkllsaekpdvappqlivpqrseregsi
prtpserarkgysfirrladtmgdeeitshhmwkakggksestnlmsiwrkillndnvelletlrdslvwrqnkqdscag
dvdfhavtqptestattmtdfdsaqrltskqlaelfndcyengtgvfshvqanyqnlirardfltvlramtglltfntlt
thtqyptstpsvddveilrpmhksllflailcgrfrvaeqllrmrqfdmlpaavlvllilrrlrkepsfpqqvltelgry
serieaiavdvlnivflkdktpekkicrnllqiplrsfgnvplidlcarakgtkllslpyfqrllderwdgvlvhipsll
rlpvqffpfigliyleykarqersaiarqrvrdtlstvllstnkhsgansstttglagrqrnssdapdvgfdsdpwkrlr
nlqsqgknnfilpkqsqreetvynrmvaregwrkfprcyfilgvylspstkfmyhaifhlcfliifsaiclyhitcrtdi
fealclayvagygleearqflfeslrdgwkeyiqdkwnwidllavgltalgfwaknqatycdhdtvaeahdesllltrnf
ymmslvlfdirtlnitsifqtigprlkmmsdmlrkdlipllvvfaifiisygvwfqgllfpngyyknktegsgsvrmefl
kasgellkrafynlfdigiilseesdcgrsvpcgyetgfnvvlyfvfvlytgivniilinllialfsntvsrielestsh
wmagrykmikeysertplppplnvfcilyeviycscyqcykyvrnhfqggiraarrqrklaienhsdsssdqpatsvhtp
eikkekrlrhrntrrlekyigtislsshsekheievfinfiilqsfalrdqryvlglssldgaaqnlaasrrnefrddgq
rqdyneafeqlnqrlaqlealvlseldrftdriesiavdllnlvsfkdntpekmichdmlnirlrtfgnlslvdlfaiak
cngllglpctqfllderwygvltyvpnwvrwlsrvfplvgllyveikdrqdrcncstastaligrccastastaligrqm
svqddnslsskqaarankitkhakwtdagnsystavndkayddrpvksvyaqspepvitiyqritsqneessksprmyfl
tgiyrspsmkfclhslfhllflwcfsvvcfyhlhfdfsiaeiialayvagyaieeirqilleglkdgwaeylkdgwnwid
ilavsltgvgfcvrmnaqkktddpldesrdqilyaarnvymlglnlfymrtlhitsisqvigprlkmmadmlrkdllpmi
lvfvififsfgvwfqglihpndfyksmaqmeiytrerrhegqklpgsfkkmikrafysifevsivideqhcddskecgse
rgmeivlyfvlvlytwivniilinllialfsntvsridqkaaalwlagrykmvkeysertllppplnilcvllellqfiv
sqckncirkrsnpkeefsdtsaygltkeqstynpndfrtnlrhttwirhallnsnrdttkqevdavlkfillqsfalqnr
rhilgtgllgqgfiswpagtqesensqsqtnqelsqattrinkrinlieaslniflkklsavpheaamisnpkrlprplk
mpstrmirtpsnastvsvhiptsseifaslskqssfssprvsltrgkgeasrpdglpehekpkakp
>T265_00090 Kunitz/Bovine pancreatic trypsin inhibitor domain protein
mvnmqinrkqgcqlstirwlakitlifafvnfswldpaaatescrrissdsniirrpgdggyeirvrliplestrlrgsg
nrgafwplslnskpskpkstidgednstmeylpgreyeitvapkasptvtntfymeavyvtavplgtpesqeydqgkglf
sptictspgiggiefkynfprqvtfiwtapkdesgktssgghtqwgashcvelraivipwhwhrvffrntgslrkvmcpa
kdirqidhwpnfvedlsgasgrngrgdgvkarsvtltsksdsaeardrfsdsgfygsedggscavqeiqkpvrrccacnt
aiyrmiiqsdwqqqqhwrdwptagvnrdgitvsphfseilgvshsplydlfhvggyaspavdalcttsdvsklenefknq
agenimtvirtrgidssappeqrirsalfavnsthhlisfltrlvpspdwctglsrvdiclancswplqmrfrlepwdag
vmsgntyvpvepserlrqpkpmcpitpdlrantpftvvtdyvsppgipnpmdssarvfgdlsmddpgtliagqnpfadpm
lssqlqdqmrlmhgsaptrlrrqfaplgtvtlellrinehevctpepaqddqgftrafhstpismtqpesgykaskcqlg
swspwgpcsivdvttcktaaskaywsakqprmqrtrlplppvtvadcsdvplkeekacssptvkencepfvpsatntmek
isaeacqslpwgswsacinatctkpgliyrwrefpdlatkeacesyplvneldtcwpptnlrcdpdllrkacyeeppsan
rlclrpenttvryyyhpsqkecktfdysphchiralvsdhaiaytrnqfpdltsceglckfekqqsrsrwsarykrahnp
cstppyptsqcgpsetvawwyfdqrkkqclqflhgvcgggmnsfatenecqatcvpeqftis
>T265_07551 oxoglutarate dehydrogenase (succinyl-transferring), E1 component
mlgcrafkllkapvlgcrvlstssfraqrvfkepflngtssnylediyqawlenpssvhkqswdiyfrrvaagaapgeay
ippptlgrssiaaqgvsvsaqpdiktiedhlavqaiirsyqskllasaprilagrygvgykrplgkiskvllkagtsacg
atqptsskhwisdrtvslleirrqippgrhhdsarriirrqvklsvrahreawqtrkieemegvsltpvvtrfvaplilr
rltvarealirenqagfrpgrgcvdhiftlhqvleqrhmyrrptilvlldfkgafdsvdrsvllttlaqqgmpqkfvnki
rspyphnswrlrlygelsksfptksgvrqgcplspflfnfvidevmrrpldglqnlgaqivageclvdleyaddialife
dlseaqallnkmtaimpsfgmcrapskckvlfqnvpstnisfttqgeplevvenftylrsfmssdgnvsdevsariskar
itfanlrhlwrqkgisldlrgrvyqatslghrsarldplgilsadlddtippelslsfynlgepdldktfllppttyigg
dkneltlreiikrledvycqhigvefmfinslnkcdwirrkfetpghlsftpeekrlilarliratrfeaflakkwssek
rfgiegcemlipalktvidtssslgvdsfiigmphrgrlnvlanvcrkpledifcqfdsrleaadegsgdvkyhlgmshs
rinhmtqktinlavcanpshleavdpvvqgktkaeqfyrgdtegrkvmsillhgdasfcgqgvvfetfhlsdlpsysthg
tihivvnnqigfttdprmarsspyctdvarvtnslilhvnaddpeavtsvskvaaewrsefskdvvidlvcyrraghnem
depmftqplmykrikqqptvldqyskklnaegvvtedeykaeiekydkicedayelakkqtvtynrswldspwhgffekr
dpmflpdtgvevsvlehiaraiseppegmtihpglkrtlrerhelseqhmanwalgelfaygsllkegchvrlsgedver
gtfshrhsvlhdqnvdkktyvplnhlfpsqapftvcnsslseyavmgfelgysltnpnalviweaqfgdfanvaqcivdq
fissgqqkwvrqsglvlllphgyegmgpehssarierflqmssddehhvpvftdhfamqqlhetnwivaicttpanlfhi
lrrqillpfrkplilftpksllrhpdckspwadmlpgsefkryipesgdaaqnpkavkklilcsgkvyydlvkqrnavgl
asdiaisrveqltpfpydllkadlelypearvewvqeehknmgawtyvqprvnhlieiafadrlhkrltytgrqasasta
aghnaahlmemslfmkqaltvs
>T265_14755 TBC1 domain family member 24
slfvlsplprrtvlgavgvisfpcsrtfvphlsvhtdgamdshvgwfskhvssevnqlplspksedvitcerlvqdaake
gakhlklvmrrvnlppthpvrrtlwplllsvrygvtipsenspdmsptsfraederstlggyeladqalcptfylnddgq
kslrsilrgvaiahpelvyapqlwpllalflhyhsepiaracllgvlergrtvtqtksewkehclaleqigrfgfvsrqv
lragtghvegsngspsgagldprvqlalwtvavwqlpfghlvrlvdcflmegqkilfrtglllwkfaykltlntltkpmd
lvqaathmplspglfvkrmfsilnfsqndirkaiqrvqqleaafpdqaipdsllirpcvkagyatcasyllpwetssptt
yvhpsqcisvselaylirsiaaerlvqlckpvllfntntdgtslqtlyaraasvthpesillvrsssgctvigafcshrw
qvpkrpsyfgngmcflfrvrpgpiaiyswvgardsstvhegcsqsfqyatadgiqvggpstsglpglgldvqlstgtsgp
satfdnpclisdvsdmtaqfgankeacsfsvglveligfedl
>T265_09491 Leucine carboxyl methyltransferase 1
mscpsdrviqstnddatyskahavkrgywkdpymryfcpvatskppeisrgyfirtqafkaittlfiktlgcecqvvnlg
agsdtlyfqlkdadivprkfvevdllhnvqrkvqlirskkllgeveehaamnlppqgdsqskmnppavpdtvleaqnrhs
lvtdtyslvpfdlrrpvdqlisylcgpnssigldsnlptlfladfptprdrewisnvskmriiqhgdpqgrligiknrfl
llpppfsqvnmadqfgkimvenfrardcdlpglsacqslkqqetrfldagwqkakawtvnevykafpkatrlrsdaikdr
fydglnallrrtkssdiavvpgdmnaqlgrpsvsetqlggrhgldsgcilspflfncvidqilkrtveglqnngveiaan
edlvdleytndivlvfeeegkaqvflneltpnlqarvafanlrhlwcqsgaslnlkdmcigataravlqhcllglsngke
tapglwrqlesecsvvqrgvlsknmytaeaaaagcvgvcivlshgaevslldwipvdnrlcavrlatsvkeshkrqvdrc
lfivsayaptdyssdaikdrfydglnallrrtkssdiavvpgdmnaqlgrpsvsetqlggrhgldsgcilspflfncvid
qilkrtveglqnngveiaanedlvdleytndivlvfeeegkaqvflnelteiilsfgmhfvstkckvmlldmqsldtpgy
npgrgncfssdysatdevnvriykarvafanlrhlwcqsgaslnlkdmcigiqhelfsfvaetwpvraaevrilqvvdnr
clgtiarvcccrlirneairkrafscamrtsieecvrnqvrwlshvllcrtyvfrseycvpcpiqsgginlcltgvglsp
eap
>T265_04400 zinc finger, C2H2 type
mepygcfaggsrlsdhtmyypkqdalstpgpnyprgsstmyasspsmsvyappvlrngshpshyyrcpymdedvyssyph
rgpvssaagggdisdfsgrgrqyervadywsamdsaqsdysrtrpspqavyssgpvryqslsdlaprfrprfgqpgavpr
vrpprgvgvirprrigltspsgdevrrapvptlycelckvgcagpkalaehqngqrhkkrvaqseaierlkqgsagetlk
ttpnanmhelrcelcdvcctgaeaysahvsgklhqravrlhrelgkpvpetdnplvssavaktleaqpeeaqpavketpp
vvttaeekiedksgmkkvelsklvddekkavgaefiqvipgpggkgihykctlcecqftnadakelhlkgrrhrlqykkk
vdpelsvprkprnpfykgterqsekgnaipsmpsssnlswpgfiatndaapffnmqqpfprinyrgsgtfgsssaqhfni
alenryltakhssivpteleaqamktavglcefslkrisdalfesakreaaestrgeksdsaarpdvqkpncdeiteeas
vtspelaaeenrllrgvvrvgplgkslllrgdhegdlvlvcsewptcevvtfikaelakqltamddqyeyvvsdipaqgq
ltvrttrkvpeselkadesiadewpvitiriqltsraacddeimnkdantnnsvvsgavkaaadgsnvtantalptapeq
qqqqpqasntvkseslshvrklfaqgeripknvcldaldaidqakwfqgalmtpplgivarvlvdfmrtekiwlnlnqfg
vlallgrlltvdlqlaclppvrgqrppflpsgqpfgapirprlpvtlpvpligpgrlfrrffeaiscglliqlregepqp
vepvadtadlkpdetdspsqffaysllattpisireeitvsaqfclrqiafkqlykvlhmeplssnhawkkdtakdsleg
iggdsevtetvdieatapgavkrrrsevdsvdaqqqdeadveeeeedrekepkeqqagscsapepiandqpsshvaetas
elpdsevvappttrsgtaakrsrrgry
>T265_03531 lysosomal alpha-glucosidase
mlrqtclllivfgssglpwdelsrlqpqcgpfpiserldcypeegankdacinkgccwsaidftephipmcyfpkdyrty
tvrnvtqnprgfvadmekiaspygvnefqnvrvevihetktrlrvrftipsdpnrweppiplgkpdvdapeptdyavele
kspfgirvvrndptrqllldstgdlsvstifsdqflqtsfrlgaehgfgpgevradfphwlrrtwlrmglwtrdnapvre
anlygvhnffmglsldgsafgvfllnsnaqevlltplpaityraiggildffiftgpnpmdvtaqylslighpllppyws
lgfhlcrygyrdseevantvernvqagipldaqwididymdayrvwtvdptkfgglpslirdtfhskygirnvlivdpav
sakndptyvpfldglkrgifindsrtgrpiegvvwpgdtvfpdfshpeaeawvynlasqfhksvpfdglwidmnepasfa
agsktncdqtssldnppfvplvldrslyaktvcpsalhhdsthynrhnlygydharvthnvlkqlfagkrpfllrrssfl
wxcardsqrtqttvrrkasfpaesfyffrfwtlydpldwrqlvklagyarvncsdn
>T265_03285 RUN domain-containing protein 1
mpasegstngspgsggsdelfsiidedgrpkerwaplgatsspepscssahhnmnselttwpapelsklvaeneqmnhal
ialtshfaqvqfrlgqvlsakeenreemlrsleqfasrgipdlqlfalpssisngsgdvptgfhpkpqklieelksqlde
lerfayetgeqkqpptqavlekqrlvleelsrkleldienlgelsneelktivnsaiqqflnpmkvneqlveqlktqvid
lerfidflhgsgtcgdalmqalhefkrahqlagfdstqystpgiqlghsrhlntdvasgsnefaahmgeeggspvfrdkr
prdrtitllqravailhifasvhfgssvsewtpkregkrtsadnlrnsasverakaqhwgiarahlevainlvlekvell
rsleqekstieshqsscimqstcestainqattyskrqdrlqgrprvgssrsrlsfasgesksvrlgenahlhdtkahai
rngsgetilnssnqrtnsvssslttvkltsadtreflyaeanrmvihtvrrqlcpalrdliehglvkkslstvveepfqr
nllwpffgclasrrlgpsedgfesvgvdvdneinqtacsatvnhsrinrsgphawhvflkfyymkngqvynesparklse
sfdldsyggkaitlrqrffnamgtvlethgayhrsddsrfksfisialnegrlvqwlrmvlknqslvstiyqpwsytlst
gfddalhslnrlsnlgiqlpydysirhlreigdaf
>T265_11495 Transmembrane protein
mpphwigtpgsnspvtiiisnesvtsvrclvgnasttifpehvathvptpnlegqesvgqtskpltnlgmrdcasaarpp
ipsiaqwvdevhkpshysqlqylgdgnpptiydagshgpithplvlvypnyslhylavqfsdlytdlrqydisisissdc
svtgevnarickartafanlrhlwrqyslslnlkgrvyqarvrvvllygcetwpiraaelrrlqvfdnrclktiarvgwc
rqirneavrkrdfgcwrkqrggqpltwqrsmketmkrlgavgatrlprwgprdlhymwlqtlqdmaanrcnesdslvkqv
rltkqrwfgyvmytglpstkesralhsesswmkstprtssdvtaqaeivlcvalplliiefrnssptvvsawfiggvfvl
gavpislwtildhlinytkpylqrhiiryfllpcplnlyfrilwmvpiyaldawfalkfppnaiyfdtlrecyeayviyn
flafllnylrhehpdfiyvieqkpqvkhlipfcccpnwtmgrrfidhcrhgalqytvirpittaialicdrlgvygegdf
nfkhafvyltiinnvsqvwalyclilfyqctkeelrpmspvskflcvkfvvfmsfwqsilifilavtgvfkdvkiwemtd
vasigivlqnfaiciemffaalahhfsfshlpyvdqsvpnvdcctswwsmwdvsdmkrdlfehvrhvgytvrflsphrrh
avsshhrysdafndadgsllcgvdsetnpllqqysrirrsdtdydhslpadcdvrdvdshihpnssadipstititqppv
qceaplapavndiskereqhglppscashstqpvshedqepfvtl
>T265_09197 major vault protein
mavdtavriapyeyvhilnlnthvtrlvlgpktynclqdeklvlgpekmicltksqycviknptirdsrnqplldvcgqv
kinlgdedyrfhqdpfplypgeilakgvqplpivqlntalrlqalvdftehdelrvageewhfhgpatyyprkevqilgt
deaikievntalclqalkdckdqtgtprtygqqwlvstprvylpgpyekvvetrkahiltetslscstlsvpnchatqrl
regwdtaslpkprqksrgigrvrttdlptalhvraleahvdeigcnrrygeewlitrtqtashicsvheevicqvkatil
naqqycvilnpvddkgvpqlgrrkvvrgektfflqpgetlesgvrnahilqsndgmilrategffdetaalsegkhtkvy
rqpgvrwlirgpmeyvpplevtvvefrsaialdqnegvyvrntrtgqiravigetyllneeeelwekklpndvvrllhta
neatpceeaandraiqddghvpsqdltkvvtlrvphnaavqvydyrakrarvefgptlvmlapdeqftqlnlsagkpkep
nkikslflllgpdfstdvivvetadharlslklsynwhfnvpkpcsqseaaklfsvpdfvgdlckamasrvrgavaavpf
ddfhknsarivrasvfganqneqaqqhfifpqnnlhitsidiqcvepldakaresleksvqlaieirtksleatakhead
rleqetlgalqqqkildeaaveearknlvemrvqlatlqstgkakaeaqshaeaskitgeaaiesaklkakakiietdge
lyrtekmnetelkylsaknavmmafrteeteievnrftsmvdavgadtiasianaganqaqklldclglesslitngrqp
vnllatahgligqldgr
>T265_09253 Nuclear pore complex protein
mmkqdthrllhgcvtvdlepsrmlqvsrlctslpvfasealrtcsselyslftsqpfalklqvsafcpvggslssrganc
fygsiqvhlnhkqltgsplpftsktqdymnshstcltftlpasdmphsallvapifpspiglrsgshptgclalsscgei
lriwprlarnslhvdvnlsasttglygdeaiqleptsvhgtfvlatrtghlilvdprnapdgvrcrlltgrtktdpgagt
hgsasllsglsrrvsnlfglvassggfgmrlnpargggnmvfvrlvtrpiggtsmddaacrvymlmesqldvwsidqnld
ermlgvysiqsllqssihdsllgqwhavdmavqhstesnlsddllyllvsnaasgpsgvglfhlvtldvgnedqpegqvl
qviptaavqvdwpfelsamrstsfrhkmihlclpaslapdfsgnplypcllaclfspftgqvtiievcpkllptlfndpc
fllypfkvltghsiarmefgalgttpappicpsaligcgsvdssnlfvyvtcqrglitltpandmlppstasgggvsasq
siaelshsaihdvtkastklrasnvsvdsvasnesqrartdrnpvvivytmdgvkqvvaqltpsglsvwdpndttrspvq
lspadlcfvgvgeiarvywmgyqqyfgihttcpyriyctccfkkeqaakcvirlveeerlrtelscaflrftsrlmnerp
lsdarwrsltlpayseqeslmpegcsvfqyvisrftseapllsvsrlqtkldsikrlrelwsilpssdlfpvsdafvplt
elncwlrirlpsrtsivdpelsdslqnddqmesnrrwyvgerpgvlsdegvgtttdssrfhcmladdnneveacaerllr
sldesrmlqaaednsmdhsgrpasvhivcgmhlaeelvefarivqtklaqnpqamlqrifqsvavqagfsstalqvvnpq
eailqtnapvaaslplsvcsfvivianlrylwrrrdisfsvkgrvynaavrsillygsetwplraedvkrlsvfdhrclr
siariwwehrisnsevslvpnlvaglgeailqavhpgesnmsmesdderassstlvsvsvtnlfvsvmelltpalsavlg
yrdrqlpslyeavkgfstgrshylvcwltdcrpygigdvlldlpalsavlgyrdrqlpslyeavkgfstgrshylvcwlt
dcrpygigdvlldlfdllirfgcgevavvvdqqnatggtmisdssqlikdasswavewasvllgvahqrvrwatahstwi
wshpplndqsagpsimervesiqrlrrmrswfvqlrkyiidsvadklnrpeaalhlaerfadcaqmvrlcyllerqdeid
hasedcepvsttqltrfhhhrlvellrrvpesygladqalqwyfaceeharvksllallerlkekststedqfhslaktr
apqhtappsaveqrrkvatetdpvnrflhrqdtrdhawphllstrqyskasafsgqhvsnpflllicstpspitshpnpf
ystvqasqilfeegcketrsigrrkvllslakltllatgsvsktrtttgdlgvsgetvpdrlieklnllleaidlqeqlp
velravysarhaqsdradpsydplldldslarlyvsgatlspaaplfsrttspdsvvespdapllkcgrdefhaafrlad
liveladlqpgsqlvnpdearhqllvhiwcqalkmndwtktaehedpvdicsrsfvcslvrdlsrthakalevlftpdel
fdhpdladlsgdprfryliqsgleymqslfi
>T265_09823 Patatin-like phospholipase domain-containing protein 7
mslrdlkawiccsvqndkqqysgrsfsyfefcicrfllpksaikinleyhplsricdiclrcntvlfskgekrrsvlnlv
ryahlvgifrllhipdemnsitlnpyrlpesfyepdededssypddlklmissirvfghleksffidfckfietihlesg
ehlfrigeqddnvyvvhtgriqifiverdgshsvinevtrggsidsllsvlnvlsgnpsihetteavaldpsivlklpar
sfleicqpqtpaflrilqmitirlqrlitvaiqnhlgisselirresictltdskaqaclqslclreacpstpdiagglp
sdlktvflksrgslhpmdsvcmevdtrgkiiddfdseadqlhdhpnrlvrgglesgevpsllakdkpaflpsavtststt
smpftehlrslgptqidqipvgslgvaeknqsasppsstepgfvlsketesqlveavmedivglfgladssflqghvfvg
svpsgtvlleactiqtelyyivsgelhgfqsatdaetddssdliigrpgdvlgllglvtgepngyelrvvknsivatlsr
ehfyamvrqnpetllivvrlicarispvlhqldiaiqwltvlagralykkgdasnhvyivlsgrlrqvdtlsdgghriig
esgrgdmvgflevicsqkrlhtviairdsevaqipafllhylkhkvprvlnriiqllsgrllgnltaqrsdapqlgltfr
sptlsdsidysvlgtapktdsavpqpsrttmsnlrtiailpttssinaeaftlelqhsltpigssvrltshiirrrlgps
alasvnqyrltawlshqedshrivffvcdytrtsawnrlcirqadcvlvlalgnsdpsrispieltlrnhptkvvkalvl
mypfttdypkqrhtakwlnvrpwishhyhirceprvftarapddlvafyghvfarerpnplsdfsrlaryltgeaiglvl
ggggargcahigvirafqeagipidlvggtsigafmsalwaeetryaqftqrarvfttcfasiwnkvkdftypavsifsg
kefneqlksvfkdrqvedlwipsfyvttditncrmrvhthgslwryvrasmslsgylpplcdpydgcllldggytnnvpg
rghgimsspfivhsfiaaastsvifnkvflstrwlftffcfphsadtmsafgaktifavdvgatvdtdfsnygdhlsgwr
llynrffgtnksllrvpnlseiqarlayiscvrqlehvkasgicrylrppidhymtlqftafeeiltvgyeyakqvilew
hkddilrqlvpglrpnltfdqlspklspvqtphrlsdvprtvsnwltqpqrlvlqaisvsidclhcgsesspaipffqpf
ddqrgfvdlaetvgasadhrsqdtvdsssvsdtvdylkdgtersrgnrrygsvadlfgrhippflsghanpvdslsrtfr
dyfhsakhlvsrtfpdtglfrrralsdnlcmpsdssvldssddpghfsdahdypgqdnqfsskrntaaylhrtsshsapg
hqlnssnnflmhstvnestdhdfhpgqhapadgssnlanmvvsaddpgyledsegnddmplqysdpefqcrlprvsgrst
shrlrrrsslnrirsrkfr
>T265_15296 Bardet-Biedl syndrome 2 protein
mlftqrlpfkivpslvtagkfcrgesslvfvtpsgkvsyfsviqyravqlvihwgsidgnpsgdgencqvltvlpnlcsl
ttgrfdfqadhdlllygsksgvvafdpqqnvevfynevrswglsaytlitfqyrdgancigvfpnltskdesllvvggnc
slvafnrlgaevlwtvtgdvvsslasidaelsveeasrdlvvgsenfciriihkdavqdeitetdliwsmssswmgtsrr
amemvrdivrhgpaalsmalmhpsyclqctaffpillpnspptvlylrnnlsvpasnaqlpipppriigernrgsynhct
titnltslgqgyfgyglrngtvgvynravrvwrikgddvmsvylsrpestlqqcdpyclmvqrrslyplkiyrkrqclii
gvfevlrgpgrnigsailrlrllenallvpelltpcfvlsgsdcevdsmwpgkgckskpvslvaydinqdgclelicgwa
ngkvdarlratgvvvfktqlespiaglvvadyanysniilvcsvdgevqgydqcasepgvdsaateellrelnlrkqqal
lqlhqqtegsrmehtgsldvlddgpckvqvrrtctghkidleivevlrlgvksrhrdrqpgrykspsipvcrithdptkt
rknqpvatevnhqlknpevaensstahyrfrpswgssgrrsphvsanfmfylkpnltklakythlrtnfadtslqvymdh
daeercvqlyvksnnetplrclllfgeglfpecesriiypresatfpsgyvvqlrpprnlpvdlfvkayaipavrsteqs
lfhvlgatvllprfsmyrlinedeavelskpvggvqfflsdrpqrligwiqgnfivneeprinkggnlivcfqalrqfdd
pvpqngvdgegilsnlsakssptiwirmsakgevtmqlddietasdmiqsiakqfnltnlsstcnfpmafaqlshaiqaf
ykacsllfqaeahsatreqivadlaekmeqlkvtlvkaeghrltcnwasakemytellhanrqllasfnsrsseyqlltd
yqkrinqlieqasslrgrcctfakhvckygmnglyqrghrknnilvgsdpelsirvns
>T265_12490 RNA-directed DNA polymerase from mobile element jockey
awdytektvysrqsqsetgtntlkrfcsahkskshtmnkddrraksiekkasnsrkardsshhgqsdkklkitkrttkpr
anpeagdynrseepgiprskhkpfdlmgenvssfkterhnvrtpgskqnleslqhtkqshsqkendrsrkrdsllkhqes
ykirlseghptgqkhheetvskdalsssvsghqdysgklqtpeeitfhlsnrpsgrakntgsenvvaaqqvfhsrtkade
qftessekgrpqstvpvkerqlyesyledfedygsdfeqadsdnpqssasedaelgrlavisqqcddpqdksspfvwstv
anpnspsgcktrnyqtepqfensqfidfkrslqcshssvqrrmlrrahdlrrlidlefdgcghvfelrpldeyttyilry
gkanrsqaqvqtnedaldrdiqtepveickeggvwtqwppldtgecfgtaihcdlnsnhipmvyedaltaiinelledfh
pnhgrssiaakdsnttpsrgalpatrgflkqlrlisrileeeaiqdlgnvpaqdlfhseedtpeklthsvygssgclfce
fapfngdrlitvhggnksltsdtsgdrcgfnrpsgdviyvwsisdgsglpmfqlfcpglsapenrdriincagfspdsaa
nyviggltdgslclwdlchlpnelqshwsatkhlktqateglvscrtrlpiystsgieiqkleptpsaqtvhleplkksd
agnhhagiialewisvlkgrpvksdfqfaaldcsgelsiwlimtqgigiqknvyetmagsqvdlglrpsrhtvrmlrlmy
lsvrvpcselppftsfsqeheedrgrlqsktefckrtkaiatvmsithegnflvgfndgrlvqqsrsierniypkefehp
psraaliclavhpertlniviagytdgvirlfsmrhpfvlqqwylsqcrvqldsaikiswtqslpsvffslsssgqvcsw
dilgnltckgvsliteedqrennqnypdansdkitdfslghnnlvnmdgtlvpstaialiypttvkiqwlqpdsvgtvsn
dlaclkthldcliaq
>T265_06049 Rho GTPase-activating protein 19
mttsltdpddtcietktpkpnqgkpedledslnqyanwladavaetpefrqfcelwpgrfvelckfhlsllidlpleiwd
dssntfcgtnvvgskklfpdlvsrepmvsrlitngnsrgtpwarlrgrtpnveraetdnigyaihrpnrvqhgasgglnn
nktcaneaivqnllslmdvldnkenlanegifrktgnmqrqrcvrrrimtekqldiqslmyyvepkpwkpagvgfgnrrw
iqshltpsnpatappspmvgvhdlaaalkgvlydlpeplltdrllplfvqvasltsgrlddrgrritlrpieekiacakq
lkavrllcrllpdthqvlfkrllvllehtlqhassnrmtaeslgllfgpvlfspskvptrdlhtqytnlarlatmmitqg
vnglwyipksflqdvernrllyielslppiadsslsssslpflqndyttsileransndsglgltdgsqpssdmdsavvp
plrvdelpalvtcvnftvrhssdkdhvtngeteyavaelcaavqslpnndprkrrlvnrfnatnggllpptsgagmpkha
tphsslyrqiprlnrdwsaslgdvssgrfirahagnsafkaaktirsslrrrlalrsnvsvtgcfnsprnlpkpliecrs
emdfeysqshtskpgshahvtdqildsghqlspifdtncrpdvfgsceslnllpappetimaantrcsimsttsissvga
gdllfccplveaiaspfrklttpssqgrtpdsihsgvtplarvfrggfkrlrgrsprvglprsevisiirplrcddetpv
dnyypiefdepleaklknsealdeqipverisarsrrgpirqktitsfgyrtvahissqspmdrsighhlrrsqtmpsip
wlftsdkktdf
>T265_14331 E3 ubiquitin-protein ligase HECTD1
khyaglysapsshpylsrsnyeqhltnlvftvedirqllhkinpfialgpdkvhpmirketssalanhlqlvfrqsldeg
rlpsgwkeaivmptyntgdrlspgsyrpisltsvpssallmlgengpenimrldaervcvsgspqtcpppcivgnrlgsf
gapspvllawtskysmgptthenvtliervqraatgmavglksvdckerlavldgfhlqnrclrgdlipnyalleqvdgf
glmdadpsvvlewldakngdlrdlqltaleqlcnevlfsdnvdvfcerypprcvlpvlcriflddqappmvleanaravs
yyldmelewcnyithyndvmsalashlecvdmnstksnefgqqlikllkiictydahplysnggltavlrfvrtnasllh
tdvlqagmelirclvskadpkdpslhswiqmlsslldfkepgvvdqtlrafanlvsrftrigadpspladphivdrllhr
lcvaggvetttlqtadaitlttdssnaglpldstgtgdardsvstaesnpavvhaitnilvtlccassnlthsllasdgq
fattlamllqrsedesvvlsvlrlvnillvllyqnpnetakksppmsetlcevtpkatslttalpetltskldevgsekv
enasaiggepevnttistkvgetsaatlllptdrdvlhrpiieaikrqdleflrssiaegtidvnytdhlgqtllnwaas
fgtpamvellcdnganvrqgvrspldyaatfgrvdvcrtllargadpnqrdvrglrpidrardhlphpgcqqvidlleqe
skrssnritcvelqsspptptvvppriqittpneqevkgdqipgvwthhdfvnrllpvvvdlfdhtpspvvkrqcfllvr
rmaifipsdqlekvslfqtqtlpfsflltqlihkvfieetdeyvlralelshclltkaasvyvpaffrlglvplikqlgd
iwshlvpledptthdtdlmvvneeqslikqpapesvdgkkeestsdivnppemplasairlssnqfytwhdwnliwigdl
lsvfnrfafiiiqlhvtdgclralavhtgssheripivlqpgepaverpslkhhmfrmhqhlvdacnnsektalwatetk
pesttadeprslssramarsptnrshvgkrnlhriglhlglrrppdppyepkdknsrtsnksslqrqassparvcissrp
fvghsrntqaevrkvsnvaiigpvicslrqvlhgtrlclqmrcpssplspgstpiseallfsedceigfsrvrisplycd
apstvanapviagtsvessplcasqkehykatpscrsslslstllseldselhsdgsnssqethmanadppelydfdllf
glhreqsttegsitnlenvetvsletsrelqrldellfprelvcetytsgplsnwlrgdseylraeskdqqeratlrvet
irkqaikissalyallqsaeevtdmpsaslshrrsldglrsivgsiwraffadkssqssltlrtlssvfarladllnlge
qavtayelivsglvpslllclsaeyadrwncpvlpigldattsllwylrerrrtfikhllpnagfsclgvltrrlveale
ltehlplrlyslmsnkclntqspcdtpdvgeaasktlpttptsplletnqelvslplgviraansspnhpsflpknlhey
qqftdcideleiaiiptlcsqlfskqdesectvpwvrqiegrfslelemlptgehktsstqcltdwsnahirasplvtva
qlerfllrmssrqwyesprttlrfwsqmeraagrgivfsppmngvtsadcfggiidwlatnggtlpfddwanpgfiglvt
vassagnpaayilgpragalignypvrctgfgsiarprrisdfsttptqvennknkfglnsslmanqenrawfavdlglq
llptayslaylrqaevsatpvaprnwnleasndaitwtvlrshvndvsiqpqsgsrstwaldlsaiaqgnpdatdsgkqq
gwrffkiqatgpnangdgelglggldfygivysahesvltahqitqkinsvcsnfkdleehsklppfpssidaphgrrrt
syrggttsihtnspskpeikseeqtvcesprspsesspllsqtedssdakrkpepvsptadeyeeeemeeddldvdddda
vtddtshsrtisrrlleslglmdigmneerfleyllllpdqpvnslrrllrsfrtqdatdedeslshlssqksikapdaa
ttkdnqasnqvdkddgstkdtylkamhtsdshfaytpiesveelrphktlsttsvvsshgdgnaheslwfidqepstdaf
trrfqpsdafdpatedaealefaevveaiiesnissnappfvdhltasanasattttattatslippirkeeyecavdtp
etghqsiglhvslprsdnrerkegakvaskltwfrkmqddqgvvsdpelssepsgqgysttakvstarrsgttrsshtde
plhsargsvrqtcltakadvrkslrgvetqddqyrlsasshlssksnrqqrrrprrprprpivqssttseasavnlktts
tpagdkaltwdeavemlrlpnglipafnpypgytnapattlfvlcnaptdvrsmcsipningnsqkqclvlqlsvmrdte
cvaqifmknkdstlfsyiqqvyeilrdgdeqktsdkayklklgyrcwfpedeigadgrcsaqyadgcsflkrsdlrltps
prhtisysagevqvtmvtedfssnvipeqvvdgipqvsttpenllnllrifyqlsgidipswiphptgdpvfadslnrts
tpigkrkrlqstqtllstanpidaedfvsrrltkkllrqihdpmalatgtlpnwcfnlprwlsplftftarlellrasgf
gparsvhwlqnqplakvlgtqaslgrsysavssssnnnqtvirlgtstnartillssllssseecsafgtqhtpassdmi
vlrpttltrvlnpthtnsatpivddgsadtpfldvlvsslaannnrpnenrelwncllsravranvstaaqqdtkthqvg
rlhkefvriprlpreimdsterpgvqlsnkqsvdapssrvsqagsnfwdwaarlmdehagrkseleiqfigedgtglgpt
lefysllaaelrrrdglmwvtddssyvpyethedgpamptvasvatldsqsqlggassafapseqsidlgieinayvnta
hglfpaawpgdrvpeevlyrfyimgiavakclqdnrridlplsppmlklltaygsivtmpqtmsssrdspitvtdtepnt
etkrsgtdfskfdalerafsymsvgstnlgdpsadigkfllsapyrrlckanndtslqstephwlanlldlddfcliypd
raqffrkvlefcgqkfllnlragphnldsqklrdlvieifgcsledmcigmeflppsslfgtagfplcdhyswehepgit
qsacltfslddtsaetevepvtvhnielfllrtldfaldkgirkqldmfkagfervlplrwlalfngtelgeliggdssa
hwtredllaytvpcfgftrqsptyrmlinvlsnfdlperraflqfttgcsslppgglknlhprlrvvrkeagsaafpsvn
tcvhylklpeyksehelrsvllratrevgfyln
>T265_00303 GPI ethanolamine phosphate transferase 3
meyeanpdhskrfllifgfavglctfgygfllnrtelsytsvrlgnsvyrasydrlivllvdglafdfvrkesatytdni
vghmstinqllrtpnarllhfladpptttlqrlkglvtgsmptfvdagsnfgsselkednlihqwtqarkqirfvgddtw
mglfptsfhdahpcpsfnvkdldtvdqtvvsyvssaldnssdwdvlighmlgvdhcghtygpahpemrrklrevdqfvrv
iinklnendllvvlgdhgmtasgdhggdssaeldaalfvyssrgfhsageqgfgngtaridqidlvptlasltgvpipys
slgvcvkeilspdvdfrqcllanfvqlidytltycreigpfpmeselkqffanmsvldrygilaasqtidsntmehllrk
lqqafrqhwtrfdlqkmwaglcvmfstvvlaicpsqkselsifgvqlftaimlllvptvnsivqlsvsilvfgfgsvklc
veafrnliyrsshlsplilvvflagshfsnsflvheiqvttylvqtllvyhfvrsvlrvpdqlswltftyispsvflmll
trlsrllevcreesfpssscrtntdpwitkslaklsfsearsvvlfrivlsvgtlisiialhkswlrkldplfrkcwasm
yllqtgiifaglllvgcwfldaaqsiqsqvntsslhllrvhlarglllilllcflhsakllpkiaplqnggrfvsaippg
snglsydhpvsvfktgnpscshaleiwtcttlvllpllgimvflnevhilpmfcitisvvvyailhssslstvsdrtdvs
rrsilaaswhvvvficlldnlsfyvtghqptiagipweaafaayagdhqtrvlpafmvmlhlfagpillalslptfivif
fkpklagvsssvggcslpgelvtvqlellhisratdvlfwrfftaksiltfacalsacllrrhlmvwkifaprllfsaas
llvtgvvltfvrltfvnyvlriyhrhhlrmcpkcvftsstsdglenirpsssvlsckfigywsgphfraidvc
>T265_06499 Sn1-specific diacylglycerol lipase alpha
mlimglpfvilsayntclsstvaavsvfsflysfvkvffgilfgsqvvmvildiilsalsgrggpmevsrrkhvphvlsa
iflisfvevavhcvsiytatiygqscpppvpiafivgnalriahvllcyiwliahfresgtfwsqivyenqpmqkgfiph
nanvatkqqahemlsrsirrrlrrlgalgrprcgnedrqeneeqlaissaaalfseffydvnlvpsdiiagllllrwqtt
qwvgsghrvplsvieqdtkpctfppvaaglgtkqlavtsqlgdvvsqyslstpvwlsilrlqrisqigisiyghlfycle
skgtpaalcrlcrhlscascehksgpdgptkvgcclclghncdlaavvemsglpldnfitisfentvylspyfvavddis
rciviavrgtlsfedaivdllcdgvrleeienvveeqvgkrptfighrgmvgsarrlfhcllqeksieiakakrpdyslv
vcghslgagiasfltlllrpmypeikgyalsaplgmmnselanyakpflisiiygfdafarmnratvldfkwrlidalsv
cdvpkhrilsrgfelcvsrcchkgcraccccpirrpvtvgddtrllsttvrnrlihpnpdlplspteslilqsgtgdtte
dsidrarwpsrlrtgnrsllrwmdpeitrlfctstsvsdyeqtmvdsnsdrpvqsnsqpqqpsnkvpqsydlrdgvcggl
vlhvvdvaiencpthsvdsgsdhfvhspiygterqvlsprmvnedecccssklkceatvgvwtncaqfltflihprmfvd
hmpnnfvkavnrlyttavgdpvlghpnlkpadvfrefr
>T265_05921 Collagen alpha-1(XXVII) chain B
mtqqsseavsgsllrcrksqilllftvlsfllsnpctvtgepvrvkrqnddplsedvsvggadeeneaatpvpsvkgpgp
flqppvvtgprgpagepglpgppgppgppgkigepgppgpaasdgvrgppgppgdpgldgkpgqdgdpglpgnqgprgpl
gpigmigangmqgpmgppgpkgskgasgasgavgergetgipgpmgqpgvkgplglpgpqgpvgptgfqgsdgligpmgp
fgpqgppgstgmmgpvglkgddgpsgaagaagdpgepgpdgkagppgergappvygvfalakgdrslkrtrgqshlpyhp
eisgfcwkrrtiwterrtwkprangtsriyrnawtsgwgwctrfywtkrfprhsrphxprgstgmrgppggagaqgsigp
kgsqgipgpqgptgppgpmgppgdmgdmgpfgpvgdmgkqgprgpmgergpkgdtgmvgapgmpgnpgldglpgkpgdqg
kdgepgrpglrgptglpgapgkdgepgpqgyqgqkgmdgasglpggiglrgppgkpgddgeigaagppgppgppgpsgap
gprgnrgivgdsgemgapgeqgsrgtpgtrgrrgkigppgqqgqtglsgergppgpigpageqgasgppgapggkgptgr
dgkvgsdgkpgsrglaglpgsvgergppgpegepgyvglagpkgepgaqgspgrigiagspgirgnvgamgmrgdkgprg
ppgedgirgedgeqgemgppgepgprgpytlqgvsqqlllgpkgekgqpgypgprgrpgipgppgdpgeagdtgtpgedg
pvglegprgrdgmdgrpgrpgkagkpgprgaaglqgpegkpgdrgnpgppgpsgipgapgepglpgldgvngtvgspgav
gpvgapgprgpvgppgidglkgppgddgpvgsrgqvgprgasgtdgspgaqgkmgapgrpgpvgppgsmgipgpqgkpgp
agkegppgisgpagqpgpngvdgevgpmgpagepgppgqqgligergpqgqpgpagekgppgpsgppgipgptgpsggrg
dagepgpdgapgergddgpqgfagrpgidgapgrqgkpgpaghkgwtgppgdpgqpgnpgqtgqpglrgypgpsglpgep
gpaglpglpgeagfmgepgpigpagpigrdgpqglagpigsegppgppgppavgyskmfgdesmlslhmpngsqrypars
crhlsaaypqfpdgfywidpnggiandavevfcrlrtgetclqpktasypqtsmssaevgdviwfsqitgqsrfdyeisq
dqlnflkmlnakasqqitlvcselsfsegvhsvrffsdndreftedgpllryekldngcqyaspngkstfevhtraqrlp
irdvilpnpkisgreavgvelgrvcfq
>T265_14207 sodium/potassium-transporting ATPase subunit alpha-1
rgdnyrvatsrkktkknlkeddladlkqeldmdehrisleelymrlatdpvngltgdqaklrlerdgpnaltppkttpew
vkfckqlfggfslllwvgailcfvafsiesstyedppkdnlylgivltavvvitgcfsyyqeskssrimesfkkmipqta
mvirngtkieapaealvvgdlidvkcgdrvpadiriisassfkvdnsaltgesepqsrtaeytnenpletknlaffstna
vdgtcrgivvstgdrtvmgrianlasglqigqtpisreishfihiitsvavflgvsffvialllgyywleavifligiiv
anvpegllatvtvcltltakrmasknclvknleavetlgststicsdktgtltqnrmtvahmwfdnniynadttddqsia
nydkssptwmalariamlcnraefkvgeenkpvlkrecngdasesallkcvelsfggvteyrrqnpkvaeipfnstnkyq
lsihetndgddrflivmkgaperildrcstillegkeetmtdewrdqfnsaylelggmgervlgfcdvrlpketfgkdfk
fnvdevnfpitnmrfvglmsmidppraavpdavakcrsagikvimvtgdhpitakaiakgvgiisegsktvddiaaergi
tvrqvnprdanacvihgsdlrdmtpaqideilqnhneivfartspqqkliivegcqrqgaivavtgdgvndspalkqadi
gdslsasnaygfevlpgslltdieyaddivllgshavalqtvlnnlnssvsrfgtrltpakckvllqdwvdsspslmlvg
vamgiagsdvskqaadmillddnfasivtgveegriifdnlkksiaytltsnipeitpflvyiladiplplgtitilcid
lgtdmvpaislayeeaeadimkrmprdplhdklvnerlismaygqigmiqasggffvyfvimaengfwptrllgireewd
skavndladsygqewtytqrkrleytchtaffasivivqwadlmicktrrnsifqqgmwnhhltfglffetslaiflsyc
pglekglrmmplrpdehfsaglsslpdlsttppfdvpilihlhtstnsasplesfpriltftlffnsastasillrcdml
vdvaeslsmtlipyfii
>T265_15384 hypothetical protein T265_15384, partial
mgtsfsaldkhggcynfgvnlgsktpsrrnpnqwfsstvlptsvqsacntcrilatgvassgcgrglqpadpicsgpncp
cgvsswlhtdpllpsgnsnqgqqtisslhstsqtgtaledtvivrepalrsfddvdqsrlgenrknttadsgtvpvrkqr
tiqnrklthylyrktdakeatwvyvshfssllqlwsfdelyqlqnqfealellkgitvaanearpkaptldedlralcss
gwcnnmqvsyghvvrgahsyilaarshvfskvlhavyrslfnksrntsllpvmsilvpnlddegylwdtshsnatpdpfr
nspdvlrsisidscqqcvrcqeprlrggssfsthssvepqlgqrsrrdhkpsqsvvfehavfdflidlyaghnrnsfnlf
leepihrhysptkpkpdllclpeaparlhssngcndllclyrvidsthpdsplapdcrltfscehsppcyemlhvkchag
llaarsqflrrlllrryvaqvgeggnltsvvfdgrlikpyfahllvqffysdrldlnaiaamaqprkphestavnnggcg
sehscrlvsesalmqhtewhathtggcgtrarrlpccvgyleddasyptldsytrtassfsghggcfasphvsaqqhirf
clscpyclacvlelhpvgqylefprlteacedlvvkalrlpvqnslkdsdlpsdfsdqgshertryirmtpislavgllr
wadsaltrpsptsssvesvviqqnstdtrqersssvntneprlpatdtsvkssnvfrspetqtddrsmttrylylqavqc
lrdnfmflvrtpqvlgrltpkqfrevldsslvqapeseilaamlcwseqrirhaqdkgtsdgsrlsdgptgpntsnnsyl
ghqlpli
>T265_02714 Craniofacial development protein 2
matkqlnalnprnfkekiellkkkeaastanfaaairdareicqiagacdpilkpslgsslldrtpllkayslpsvsspa
slrtdakidsiggfneqfsvnqecppraqstivssgtatelrhppsgipaqtlqptptpraqtnsnerlstllsspvhtr
ttpgtthpwrfdqpvssgistphppivtptprpngmyprsqtdaaipstvnhmtsrmvcqansssltpwqmahpvngirt
aishttlcsvhsstatpapfgrtsdfnlpantvydtlqtyrrlhsnegvmrqhsspgqpssrsmynisncsghwnvsspy
ysveplpsgtstgaatattsvyldlssppsrihpdsrerlyersfskgpeisynlatpqpvcgpewrrvssdssirqsls
vsgqsgcldvyscqggsslhsnppysqqqplsnpvvdrkpdtlrrrfpteptvgsapafassmvtaqqhqlsaasvpdvd
yplppkraftgsatvpidancgllapnrdcsrvglssvvdnasscserrpvpclaplhplphnrgvlncnsaatttsrdp
faftqpnsraavpqqadviqrlstvfsvsapnihiehrdaisnvlptttiattlttdpslgtnlsscdpadldrflqlpp
afldpqsdsnwhrshhtkallspssrsavapfpclsamqpegstragilpgcpsldrrsreaevlpvtgrrdsctmaaev
lsalntadediptsvalsakgglsvvsdnslaaanyskmsssaypcslpnppaantgsvgyapnselrssssfldvankl
gisitsndyqlltdpqlanyvtdetteaqllr
>T265_13960 nipped-B-like protein
sthvsigcrtllyepklvhdayrcingddetlvrlltaslraantdniifresspnrleqpktsptllktlssanaftsv
psladhfdsvraslphqpethlpsrsvdiattdyvvrksgghlslsetgnresysatriaplrislkktplqsdgaakkr
prrlkrsqktphtakvssacivpvpppletnttassqpetilpqcvpklncpvsshsvlspgangdsiakdvhvlatdsp
qvcgssscttlpsspmlsittsplarvasestpvsshavqvsqdslftrasvhsettsvattsfsalpvsttdslsvrrv
pdpalshlfqsaalfhpyqphceqgkanstaggglfddwvdsssktadlnacaihlplsvdgtcsgsvsgpssvtgnash
aiqaphsvggaadmpiymsqspqsvpsnyssypatpggglpsissvqtnpvssvvaspshlikgvssrptlpspsvrlfd
nlesrtdthepnledqpriaahglaaylprsssmrqqaateddirtrrsledprsaspqvpspntelcgpysagasdsgs
rpqstckgvhrsasntlenadhyfngvtpqksgsrgrvsggkprgggrrrrteleelcnwnindrsqpsvdfkigslpsl
pderqvselaansqsspnalpgisssadnsvvpssenssnrqspnvhgiftealvervkrrrqlesqkrqnhqlepvitr
ssegspestlspmcstsksaqdsersrtgkqntsfciasadhrrrsgqrshddggpadiygtnnrfrrskssesdssvsp
gttplssvrsfkhdgsissysgsvppnasfhprshvqvetgdrphdhcdtnnhpshdspsaatlavlkspsvnfgtessg
krrrrilmsdeeelkllpseinsqvplppkleevqvhhlkphrttegskvsnssasptpptllplnsplltnswakrdsl
sshqrgdnrkshhlrsrstnsdhdtsmgslngkrsspspirkqgrgrprklpetqgtdhscaastgalssvasgdqshrr
lvalptvpvkssnqcaagadatvtntsmpftgpgitdsddgtsspsdeqstysisslcsppvpcerdlsytsdqrcltps
tlpythssamedsapeetmwtppgapnrihdepdnaqndnpssldqssdvdsscselclasklsplssistafsagedpd
agsadndsdveqihnddlvtaasvlaqftarlgkilrrveeldllklaydinmrktkvaaggdefeneikcadlvpdavr
lsrhelnvlytesaqvrlagsmytiptgrlvrfltlilvnmqagahasllplspdevvlylegrnrqryeggrrtladqi
sesvlwsnpewsavlvgldsarialniiaapdmprpllmedlvegivsivrhvldgvvcklpalsnvdrpadrtsglssk
alwnftvecvgyrvsqilavlsclvrfqpgrftdnlvirltglslaiplhclktgqsvdrdpkrlsaqvfkrmlvvssat
atdskspnqntnvptagasrlwllvwpnhlqraslallsglysqyeshcklivdeifstllnvsplssaetankpldsth
spalndratartfrllsskwfymvsknsknptsstngtgdssvsdqkflrvhaltalflsltqsliqapgspptsstsgg
gggsstgatrrlsvcsssdhqvvgensqfckdekqvllsystcmrhaqylfsgllkrvcsrteldlrpvletvtcdllav
atsaviewpvaptlisvlssllvqhlgqnsssncsagasrnsdltskliyldtlttlaiglkrnfptssfafgrinkggl
pdhhvdgnsvagetdsriadavaqtqlvgflsspmsvmhhwflepgvtpsnidslvsvtgtqlrqlhdeimkwirleyad
cliltaqrfylaswlsdctrelgdvasntskpppdsrsvtknvreleqirhqllselamthhtapnsipwltgsrqsgsa
vvgssslssptyggrpnsrsgtggyrsggcstpnrtvafggsmlapnasaqrfvyqahtrhlntqyrlrlsahvhwsark
lqlthpispgfeklfgiicrlvgepsvplrtkalrclastveldpnlfagpaaklpsevcdnvsrvpawlrdlprlvhar
lldnstavreaavdlvsrllivrprllseyypmlaervldkgvsvrkraircfrdlltvnwsgegsdsasrrarykegvl
ltrqhgvemclklirrlhddeesiqklvielfhnlwftpipssniicsklldrritslsgvisvlrsgsfdmleaflkqi
lttsdptkeellesacvqlvdrllllvkrlsssqqhstkipkhkklpqshtntslppptlqcllaslhlisrckpnllrs
hckffvdllhrspvmpsnnsavssgsqtaptepcvsssggasmdvqclfhlisviemtlvsftsgakvdssftdldlpdg
itlnklhdlernlvrliqrqgrvvvdsslsclamltnrvlkdhaqvavcfgqfyglltnlsfslrkalstkvtstsavss
rnrpsvlralytvglmckhfeiedlmtttdrvassnsnvldevvdtlmlfaeyaaaplpadaasedtgsgrtsqyvmndp
dlcrkavmglgfvlsrhdhllctkrvrtflsrfftmdhaslpsmssmkistfhemqcivldnlthylmeterqmvadnrl
wqsvhkteslkeiadgrsghgsavaqdylpivlnycaltpssnvrtsalgfvsvvmrqglvqptqalpflicmqtdpdss
nrsrashllveaerkmpgfvaihvgvgfrmsyymhlllritaletssnlthiplvrgfnasdascspcgpssssshpmal
nhgvyamlrsnrqsrrslissilslfhlnqkppeshfestlssllppivwrlplgqivfladqlthfpytvmdevlyvaf
tverlvsdcgpslvramqqallssmlvdqerpnsvesetlllnlldaaeaklcnsheklrcsstvdgstvvrcendpitp
ewddrgqlsrlfaraapstvrqqaieamfhtgpvcflllairahlrefygvtdsklkdyapsdsvkqwdkpiqtvkksap
gqqslalpsfvlqcmknpqwldltelpsdtfvlahfirlryqllaleggqseelncadvsavsgnnrggdtalcstvstr
eeqpittekhrvvnatgrkivdspskasssadvsstvppvlqpegavpqeirakhpsspskvrsaehakgakahhgwsss
srpnaakkrkarspstsslgstsssssalvnknivsqagrtrmpsssvsslqnrkekarsilrerstrdsnacehrsehq
nerslprpisrhlssssdldsegsetrlssgfadpkrrpasashhsrkdvtrsstvldnaphrahsstqnyrtkiqqkhh
tvptvctrvieqgseprkskvigqksnlrpdcegtkhgsqlthhpvgtagavrslaplpeammhsshasrsgqpkcsvnk
aksklslsssyanksvslesakvidkmrgsplgsssarsththtvsktiqskrpqrvrqlsgsssssedsvrkrssslss
ssvssvstpsdcstfsgssspagaslaakpkksrkvvr
>T265_05437 RFX DNA-binding domain protein
mffsklcrlglrlafgdmqsasgptatvvqvspkghgttptiiqqngqhvlvgklatstsrpatgttelnalqsnnqaiy
pahyietiaeqtiyaangenghvqyqgyapiiyapvsggqtyyqtatgqvlasaftgssgtagagtnsgpqpatlgagha
qlvthqgatylvqggqleedpssishtakaspltvqwlvenyetaegvslprstlyfhylqhcnehklepmnpasfgkli
rsvffglrtrrlgtrgnskyhyygirikagsplnhfvedagfslrhypnyhrqtmdaaaewksftnssivrlksgnvgst
tgahgqhsqtlstqpphstdfsasslrsdkpfsssylsstavsqssnvntenvsssgslsspiitpagqhqhaqflgeas
salpnldeicrssglpvpgetdlsslvsadavkktkgklesttldpsffadaitfcrlyalsasymldavvnldftaiet
vwkafwrteevrdsrlkqslpqdrlyalvsdtsvlqfvrlydhtfyqslaevlipnvlrpiphtltqairnfakslegwm
rqatqgldstlvrlklsavsalaqtlrrytslnhlaqaartvlknhnqinqmltdlnrvdfnnvqeqaswvcqcsdatvs
qleqdfkrilhkhasleewaqwldtvvssilqplegnsvaytraahqlilkwsfyssmvirdltlrsaasfgsfhlirll
fdeyifylvehkvaahlgmtpvavmgemgrdlaqqhyaqsrshsdligrreyksgatndvdtisfateddhylpllnehr
skqavcsnteedeevdeylddedevddstgdesamlkrahesvqaycrqstaslkpsendaldsvvvstttedgleatni
sesslcsvigrdavpggtecldnfieesniqssepseqpgpgstgesqavsssldeekisedaflvvpqpscspppivan
pipvrkvvrvttfcdpnpanlevptpsltptdainskavltardthisvstdkseltqgspakrlrlsqa
>T265_01838 3'5'-cyclic nucleotide phosphodiesterase
maliqeeqlkvsasetleelewclerleniqthrsvsdmatskfrkmlnkelsqfkdgcqnakqiseyicstfldpnevd
pnsaithlpdkasnenlsrdsskatnvtqktsnstevrvcgasflniadtegpkaadehqwlqkantessqscdrvtpts
alsldvlppglksdqmarlkqfvvtgldqwgvdifelsqltsnpltclfyaifqkrglikrfsipemnlvryanlieeky
ndvpyhnrvhaadvlqsthvllnasaltsvftdlevmavlfacaihdvdhpgltnqflintndelailyndtsvlenhhl
avgfqlltrpgcdilenvpkkqrlslrrmvidmvlatdmskhmslladlktmvetkkvagsgiltldnysdrmqnmihca
dlsnptkslklyrqwnarimeehfrqgdrerergldlspmcdrttasiektqvsfidyivhplwetwsdlvhpdalqild
tldenrewylnqitketvsedseppedkq
>T265_11224 adenosine monophosphate-protein transferase FICD
mslrapllilcvivliiclllpitvweafvehlehtletfnwqrfltsttlyrlfeavrtsadrngflhpnmirkdaats
gliyrdlihevvrlhrsqragfahlsqtrmrrlpsssersearqallaarihqnsrqylkarkllqhafrldpnnldili
algeaiedqwrtmklidrdngkcypsslmnvneqavvevddllltaehlytralivdpksrtadqskerlmplveeidqr
rfnvidmkvkrfyevpesnpglrqakmehyfkhvyhsnaiegntltlaqtrsiletrlavggkslmeqnevlgldaalry
mnatllrgksrpvtldiilelhklvlayvdpseagrlrrtqvfiadhqppppdavpqlmldlidwlnseelldvhpiela
alahwklvyvhpfydgngrtarllmnfilmraglppaiirvedrpdyyehlktandgdvrpfirfiatctertideylna
algttavsgtkqapriestlplttdyaipaecldpyhisewpgsqdpstdkhddaqvkdtpvlpsvphrkpsrrssitdd
iqllpskltmygvkeqvekfrrqlravhfaydvdfqgmvlgqpaafisfyrrllcdhstkltkhlvdkgfgllgltddrl
meslyrimrdllntrapitlaqfyspgfkerklemasmlterlcsllptklsqkpgpqrptstsgnpnrvievrslpvrd
yvqrvrkchsipqvlpdvllptsdptvdcaldrvtikssdgigrlldarqsshaeigsiafpesrvagdcndtlgsqfqk
pevtfdthvwgeeshnqvtqpnfgercspgnriakqqknqcstisirrhvrnlvaisttvsylcrlklmvshspvrsqfs
amidsvgqmnqsqrlqsecsgysmpyaktgnsyyllnsnprpyccsssvpktgkpvplsnnrppvkrttlaarttvsstp
ssrmssslhrwpsgqhpptedepeapamtsprdpmeeiltslskltgkvdtmltrltslelrlprvdrglstarfyesns
rdaseeprsckpgekvsggneprvcpsgraefslipftvaatgpcsttlvestltypkpqltppssqtassttttvagtp
rpftplpmsprtsvypqtvrasplgnsntanapskqvpsvpanrlcddrtspwkfgkhmfnenrrdtswasasgieetaq
sssnflytqaniahnqlnakgqkqasadftthvnatslpvspnqpsvqsnfqldpyigrfkrpalfrhtdsfeysannsl
enrppssrfveagkesadyehasnvsgtyraqvdrittmlaetqglletqrmkvvnraa
>T265_00495 Homeotic protein labial
mtlmdsaaadspeetrsdalntllmscrssgnfegspnekingsfyeinadmpirfryqfdnpvivqspahfrsnsqsiq
nvsehtpspqlqqspvddtnnelqidrnsdrqelsnhirhstnksfqtpskhrdptsgqwassffaetvagftqhvsaaq
ekldslysqltahkteqhsdclrttdvpppnltlsfhggypnqeesslhtihssskhsisvvdeverfsqvahksensra
eigktlhcdhtpsahqrdlssldtldkmptsqidlqigsqtyftgspnekingsfyeinadmpirfryqfdnpvivqspa
hfrsnsqsiqnvsehtpspqlqqspvddtnnelqidrnsdrqelsnhirhstnksfqtpskhrdptsgqwassffaetva
gftqhvsaaqekldslysqltahkteqhsdclrttdvpppnltlsfhggypnqeesslhtihssskhsisvvdeverfsq
vahksensraeigktlhcdhtpsahqrdlssldtldkmptskwiagsslkhtfdpdestvaseqvikndpdsfannassm
tglslfqrqtlfaigsgennyrychqqskraigpnhnsvtipdvqqqfintmnlsmssgcrdcdmqvqndslftpsdfge
vnkqvyarankqclqgrsqsirsnktsrmtaneetglvtsrcslpfkwmqikrqhprltntggalstgasvqrgkqphvn
mikqalgreylktadqmemhtngsltacalqeafnyvtdgcgtfdqsipfpvqalaevggssyrddgaigwsvaydqska
aeypwnitsdctsatqttvlpsslsgqnsmngrinftnkqltelekefhfnryltrarrieiandlgltetqvkiwfqnr
rmkqkkrmrdqwfgvpktsedpvfessirrqhiqtqikedgqsaddsyntlcdtklltmehasfngyyresheddyrssg
fsipsectskfnipgclasndfyak
>T265_09434 convertase P-domain protein
miiwlimnfrlvpsktkrhgwishavifllhflcatvalppfrsppftnnsmtfadgaaqhvsesgspiftrywaveile
geevarevaekhgfiflgtilpgiyymkqprlsrrsvhhsihyhdqlandprvvwleqqvakvrvkrdvhipvndphwad
mwylnrggpngldmnvrsawargyagqdvvvtilddgleidhpdlkenydpfasydvngndanpeprypssdknpasnrh
gtrcagevaavannsicglgiayrariggvrmldgdvsdamesrslgyqlqhidvysaswgpeddgktvdgpgrlaqmaf
rngivmgrgglgsifvwasgnggkngdncncdgytnsiytlgvssvsergsvpwyaemcsstlavtyssggqeergvitt
dlnhtctrnhsgtsasaplaagicaltlsankrltwrdlqylvvytarpeglnasdwrvngvgrsvshafgyglmdagam
vdlainwtnvppqrvceaqapitggpvsvqrmskevlalttdgcastaafagdptqcvvylehvqakvtvssaqrgeiel
rltspsgtesillskrpkdmdvagfhawpfmsvhfwgemangtwkltvysgkasvsihdwililygtntppplhasshrr
gvrqlpknevvsgigslhdntgsrsvvlesrssqpfqnhvhpsvlrpnhplgfassdsvqkdghsvsigkvpfpfahvpr
pqlppplpppppdpndlwadwkppslkthlpplsstlhlnpmqsqllldhiqseaevsdtaasksssdahftsvlhadwp
qlpllfnhqifdhsggdtryqdpladvkeppednenrptkktgemtsvlpnivahqmpsesttiphswficlcasivsfg
lt
>T265_13374 e1-like protein-activating enzyme Gsa7p/Apg7p
ilwyclsgfvaielkrlylrtthvqsaetstssvfswlqqrqvnftiichpilcqstvmveplmylpfetfvdtgfwhll
akkkldeyrlsegpfgisaefsntlaagltprvsvdisafpdnavkritgpayriqgkmttfnsldefknfekqpfinkc
gqamfkvaledneylrdpeklmdfqlltycdlkhykfyfwfaypavisdpqpvllgsrlldeefsesaltkllvaydlwr
qehrsaffaikaeksmngstdfhivscagmrlddphiylafcdpsthgcypgwplrnmlfalsatlvqdkqrlrvvcfre
rfyqgqrscnhslvlqvelcavksssftqfvgwekcdnqlkprfvnlsasmdplrlsesaidlnlklmkwrlvpdlrlet
vretkclligagtlgcnvsrqllawgvrhitfvdnanvslsnpvrqslfvfedtknggspkasaaahallkispgvtteg
fqlsipmpghpvsnrsnetatsevlpnklglpitdlklpprvldsyiacsrlselisyhdvvflltdtresrwlptllan
vhgklvinaalgfdtylvmrhgrappgvspgiykkqthtttspttegdtsvhippkpsvdggnlgcyfcndvvgptnstq
nrsldqqctvtrpgvsliasalavellvnvlqhpkgpeapaatsidalngnpspvhssfglvphqirgflpyfgnvlpat
safshcsgcsqavldayqmdgfrfllrvfddadylelvcglkqlhqqtesqwsslkklrvaiqrqttnvsdvtcqrclek
ghwtfqckgkrkyleresytcklgkklesiqqkkarskasrhrqsssssstssssdqsstessdssdtetfasngssssq
sdsdddsassgtessdsasensepsdrysylmrlldlqrqttqtieagepsragdpvdsevssterlwdvfkaflqgsde
slnlspsridsssvdvdkfysflihdwstqisrrfcsvvllysvisyfyatnpvhlflpqyqlrelmstemrnkddsafq
lviskllnkltsdnvpsfivflveqslhvylcnsrnalphslagaisglldssngknfvfdsllptillvtgsayadfal
nlletaepeshlkllrvlcvrqalwptdlyrvlqamlnrglqslrssvfvslrlvrtycl
>T265_07952 EF hand
mtqkkkrmgfrdrkfiayedriraystpdkifryfatlkcvdddgetilmtpddfvrsitpgtkqpegldldsflrydpk
fiayedriraystpdkifryfatlkcvdddgetilmtpddfvrsitpgtkqpegldldsflrydpkvtplnldipkdsvf
ytlcdkalisfsdfvflltvlstprrqfeiafrmfdlngdgeldseefdvvrsvimdttamgrrhrdhsttgstlkkrsn
salqqyffgpegdqkltikkfldfhaqlqeeitrlefdraspvdgkitevqfanflltyagfseqrrrkmirsvkqkfsk
sedtegisyrdfadfnlllrsiadvdtaltfhhmagvpidqatlhhvaltvanielsphvvdvvftlfdenndgqlsyre
fvgvmrrrllrgldkpmdtgfvrfvsalfkctkeqiyyhseclmsprtrqgrvrqlqsvadepgsaaplvledyevfeve
taeltieevddfasslllsndppgpapsspsseigsaiarnshtlihsphslattsvvlaaqhaqameykslavtnasqp
tdeycktsipviqcsghqqqtlladkidprpsdwmldlpvhlltvrsslpqpcppvawpqcllaftdapafvravtsdlr
lyashklgagfsedlqvascdstcdwtscqvvcceaeveilesgpqfrssdtplsvgslsdevrhsdcapvhtekavpll
vssqrlfmpdpvglrllpfsgvraelsncatiataiyvilaenqaslvppdceasppshdssvefidedrsspsptdpgl
lvmlvalvptaasrpeeidpmrinhrldrshlsrvinsnrqtnfvtlvalvdivqvddsdtgtptlkviihqrlhhfpel
afhvqstd
>T265_00778 MIF4G domain protein
msnaalkrhlplqvmnqiiklntcppaarrrgnrlvpgsrvrgferspktygpssirflvemilqhfkgsppefkfkevn
slfevgskssyfiahlqgglvdlvssgtrfsllvdkiaaccshewndrilspyiplfpegssrfllgllgvvitlryplg
ialphstkildkaekssttsletvgrfsshipgqslnyitgtlrdpasqwnagstlaqktdhlepvrkevlsilnkvtae
nfeqqaknilnvgihsssilnvivrlifqkainepkftalyaqlclklcssapnfepkgspkstfrifllklcedefkar
ngaddpvarqrslgnvrfiaelgqlgfipekilhqcvramlsgrtqpvqsvtsssgstvedttgrsgakireeslatdme
clclflkvvgksmdtpkahnlmnqyfqrlqriqarameasslhgesedgsncsggrprtgsahevinspkssgvksnvev
lparirfmiddildlrsngwvprragqrgetnkprylrdirmevfkdsgtlvaptpaersvssrdvpgseyanhlsatsn
alapfnvpffsgsksrmvpfcpsvgdssgvearnwlelarlgeelcrnspadvgilgsgrssissrqeggfsvankrlvy
tksgsgmsannnnhnngysvsskfggpdswssrrergtdgsdngwtrgmatgarrqssfsrttlplasnlpprmlrkmas
qngttftqdnllehmplsnaefsdasqpeemearsmesklvfqswnpqtesgvnsgtgaatvdecptksselfeptylnq
ertpllksefavstlsanaclinqpfqrsvgtslrpnvplpfgqsapgrssqsdsktvtpssratlqapivhsdppdlpd
hklsrsptssdeqrklskrlmqlfeeyrtpgdllnclqtpefsgrlnvemlatflsriceegavfplstldpmesaqlft
dcanlvnmkdlksskstketsrplasvcahllsrllqstsvifskskfasiaasllwigalqltdlteplragkhhplfl
lilqqlvrmidgssqanhsgapdsfgtqsvachtveerrqmmirwfrdsgilmsqmlpdgnqwnerlletleerglsflv
pnlclsrelnklltsgplstktddehmtltlseclkkcvrpedqqspdfihtvmlvvyeyiyrtglelspqssptelmsr
eraawtrlvpaelagvligsssrqldalhalqifwmsknkpkgfllrcfinlyncdlvdentfltwkeelnpdypakgea
lfevnrwltwlenaeeedeeegdlkatlgnhlemvesmedsrssppvthhtdshaplpcvlgnseaetiwntqpiatl
>T265_00251 epithelial splicing regulatory protein 1/2
mklghddgagtttgcgtskrslekgsgveqteeelrsssdsgsyvdpscllalhittagkqgedlgsdelpivmisakii
dfynpeledlefqtyirpvhyevnwnalsgmdsneplkadqeeynnldiewntvskegsltltdgaavlsclhlshecit
atgltdeflvdgkslsdglwelhswlqdhglifseatykrregghiqptqskpseqanevvesnikhakmqaaykedata
ttktrsfliltdgplglrlvlhpeitkrsiclkdfpylyhyidmrksvknychmdafpgcldemityvgislgtlqssst
ppiqdtldrisfvpsngqntawveegmecssgeadvphdnhpaetasdsnvvdvpadynqfidarpgnesssfsavqlgq
pqmehcrilgklalhmhahgtrksevvddghvirarglpwqatdldifhffsglnisdggislvlskigrrngealirft
dqeqrdlalrkhkhhmgqryvevyaaqgkefvafagaetteaeeflkkftsphqalirmrglpyattvqqvleffsntdc
avqfgeegvlfvnrrngratgdafvifesqaigekalrnhwqhignryielfkstpaevnqvmnavlnpplalprswnki
tvdvksaltaaalaagalpgvvgspnstesclpgdptiasltqlnftaqqplnlgyqllgsqgfsgsygpysqpnglfls
pipyqpipippldpilynmelftpfgnmtvnqtlipgsqvsadqlttklssitggmnftfgcpslanvvsgtinipqqps
vlnynnlpqselstlgmsieqlarcfvrirgmpvdadiidiltfledswrhvalhgvhqvynsagqptgeaiiqfvsevv
arwvadqknnqpfikrgvplctstnvevsqctsehlkqliatvvnmvqagggsealgplrtaavpncltglvpktnwpqf
sspsnifpgaqswmnlsamspvilpkdlraagsahhvlgtvpnqtmdmplatasrrildhdwllgpepdfllgrqaavfr
liacgtefsavaapyckr
>T265_13995 pyridoxal kinase
cdeafsrlkqaltsppilaypnfspyagginweeeqfrdtdigeiyrlqlqgnskpsgrlmasrssaarslwsrwgqlri
isrvlhlvdshkentyhprgslrkerwdehiplcllayrvathesigyapafsqlghdlrlpsdadapvvpadlvvpney
arslqerlsaalqiarenigyaqqhqltvydgksrgplyercstvmqgqytgfrvritssqlgdvvgtvcsvsenkiels
naylngqstllpsvtveskfierlrilatgsgdssddvtpkkehdktgssgraqrremlrnipntcnayvcpdsppvihr
sagvpvnhtgaknggsiskertfsprgldaalasvtlndpnitpgqkirkhahnetplkrrsysmseaqissggesdsly
rganvtargvcgpfpngsrhhapahrttynrpvptanhrpggtnrqsgtradwdqirveefmdedfdfeknlamfdknaf
yemvdmqrgvaprpatvqpiqstehfaegpdgvgvpllqgtvrhapkkskeyyddctmttntatlssskqrhehsvpyyh
pssqappdststhacicstaicsavpagisrhwhtptglrvpvlpapdhyrmlhylatgkdpsgalsehpslelvhglsw
grlletagrglvdhvmrqlrssgimsqrsvqrpparilvlpdgphlggalaitlarllairgacvlliaprvaatdhptq
tdgldavyraelelaiqtaprpnpygleeddqfnseegtddedegvddgavagadadssarhllpsdgdselasclaldq
lsshpndaldysplnrmwisrmpglkllrrstsvtklpsnvvidlvvlghsamsphdptcpvdsqllqwlqrhhaitrva
ylmprcvsvteqyslrnapihwvvelglprllpspqsdslfsnssnahllvdvglsrnlirrltsdlkclppyglfdves
viplkldpvasgstp
>T265_07042 myosin tail
maavqmedldrsmglgrgmyrssspattrlenrikeleelldeerglrikterelgelnaeydvltanyqnvseqvgqhl
etirrreaefirarkelddvrdaheealnnlrrrhqtaltemtteldslqrmkvksekeraeltrqlevafteseeankq
kasaqgklevlesqvvrlranyedaqkrvtelntqnaqmvaetaeyvrtvdklnvalanaqraqlnsdalldeqkrnlde
etklrtiaqnklssiqqelemanqradeesesatklhaqvsrlqselaqlrskyerelnekteeldetrrrlntkitelt
eshemehsrvvslertknqlagqiqelqsqldgvytqlseqtqeiksleternelqqlleesqteesnlrtktgliqrel
tqvktakaemeerllglekesrhnteklrdskeriasmnrtltdlessrarleaerehldstlkdtedalhevetkyqtv
haalanlrseferqsrdkeeeletlrrssqrnienlkaamegteskyqneierikkkmentvnsleeqleetkknrddae
raaheaeehanrmeyeleeanhmlaetttalqvcenrraaltdevesmrsqlevaerlkrkteedaaevasrigeltgqi
nsltterrklegqltvlqgdlddavgskeaaddradrlqaevarlvqdlqteqeatrradssrrqlevelkdtnskllel
rrtvdltersaddvknqaevkvremqmaldeeskktreaqsqlrkceralkdsmqaeedaqriiaelrdmtdraqtklrq
trrqleeaeanaqnamnkyrkaqqqaddaglriqmterrlgmgaqndetmsaygtltrarqgsayptkaraasiaregsv
ysvsselpsstwkprfslgnnkysrridsnyardtgsslslldlppadtngygm
>T265_01493 putative homeodomain transcription factor 2
mlhfilqfvqavcfllidvdksrgsqddvlvpcllavclgilhthitaihpgggnsasavsegdsksyistrvgnrstsl
epaeetwvpsdrmasrhrskplistnvggsnipahtelsdshqtppfsapafdliesaqlvpeqpifpapcyptvdivgv
ndrnifhcpttsgtslvptnlsvgahtvpsssihllsedtaptaslrsplkhdlgaqvssgqlaltegdedeteeswpmq
plagnphgasvashseernfghvypgpdggaypvenipddlvfcvtgdvfkksplrrrrssgtstkkrklsvplpntali
svqtansaspvlspsgstpllaevnsvwydgmcnaassfyetqssflsghretlspntsnkdspvtsaggvtpevkavvl
ngtehrtddandwkfangptendhngdscdtlkdpvvevvdrncmskrrrswsvgfpvetalgipplrfgsvfstsnylv
smltddsrahslsnsntgallpisprylplwlrsispnmplsptlksshllrfysedldpnrlarqspvyrvtsssvtvs
sngstssavteceknqfrvdnrldmesfhgigaglnanpvcvvspppghkpsacvskfqtdsdelqpvdahevphepgmn
lskslmnlsdgfddtcvpyrssksvtvsqqntsvnngsspissvphrkespyvgsnedtftahsrqrakflrlfiqrasl
sqnhhrnsqsgpshlpkfhrlsttgqlsrstnvlnlnnaysefdlainqevsdvrnetedlsanqcepnglpdsqpdgvr
skpttthtkhptfasvskkvyhlpnhyrvsggklrvpssfsrgqtasetefdrlnsdvgsdidsssgpddvepittaspc
avgsavwfadandrsqrpinlgpdhytswssipkprpvrrtrhpsgavnkwlynsripkphlppkdigesgesgsgesga
rdvwveqdritdsaeslerlpqpgnslsnaeenprfthggqaiisridelpdeslftgaqstfpgpprapletirdkfty
kssmtktfssqwsprphmckdtincsvwegdkmskfnlnmleigcsviraverqgissdyivlaclsaailpllsvtfhw
nhsqspingqnstlealsiveetqttlsaslsadsqlptilsdsllgmhlrvlfcvasriltfltmpvrwsmdlvgltdg
pvallsalwhvisgrwilcllqtpdiqgrlvvllgvilrfnlyaviffvlciaertfqqrllyakyffsltsarrarkyr
vpqfrlnklshvkcwltlrsylkkrgpqrsvemiiaaafyivfvfglalcsqllskkeegvfshlanwdilgltlaimlf
lhrfiilgtkitkkyrnfsvliteqinlylnmekkphkkdeltstfqvlrlvesllkevdgpfrvcgwtvnplvynifkl
vllscfssllsetlgfklklyklklnaanw
>T265_00029 Xaa-Pro aminopeptidase 1
mesednaflqvlfdetnkcgpgddvppsisfdmwgtcsirnfrrqlrmnrslkslrvhlltlvlrfckvagvepfvyggt
algvyredgkmierdsdidlaaieydstsrgtftrllracldngteysgiynandvdfrdsvspirldfssgttmkrwls
vddngeikearyngsdckrvkfffslqgleeasrllgknkrivrnvssdpslvhvdlftlsihpdypnthfrvnwnipgv
yncsekpfpisailpcrpctfegiplqapadlkvyleieygylgrdaiydsasrmfvpvspnhrrfippclllptmrtis
tlnrltefrsllrsrqlqayilhsedehfseyvdpadrrysflsgftgsvcttvvtldkaalwadgryhlqasheldgnw
vlmkkglpdvpseatwlsrntppgsrigfdpkqipylqiqayrreldeaqfevvssgdfsdnatrsesrrlvdvlgpnli
dlvwdkmseipeeqcsrpvrkanpitnvpisfagqtwqekvqrirvlmdpkrvsllaistldeiawllnlrgsdviynpv
ffayllvtldavhlflnassvaesqgvlktqfgdpslnvfihpyaeffehlenqvaqlpkthprvwfdynasyamvscvp
esqrlmaispiaqmkatklptelegirsahamdalilcdflawmdevaernrtlnhtervpmkgdvcepagspslpapvs
ltessvagyldelrsqapsfvslsfttisgadangaiihyrpipgkdapispstfylvdsgaqylsgttdvtrsvhlhep
tveqqscytlvlkahiavasqvaseldtadkypwkhsfweyepsirerrsdqlsavvqtftpssyqlllgvyacsmdsdr
kaeipnnfaecgiifptntpgtsldvlarrelwnyrnnfahgtghgvgaflcvhegpvglsgsrmgswarlgvtepgiqk
dmvltiepgyylenqfgirlenvvvvvpaaplpvqytvpptaasdvewltfspitvvpfqrkliirsmltqseldwlnry
qlfvretirdqlmqesnlatfdpdqlsqtrrrcwtwvqrettpfrlnryprdhlprlnttrnvqnplsspphhhlilnlg
pvslalfcgs
>T265_01262 bromodomain adjacent to zinc finger domain protein 2B
mtsqtrnsypqppggsadstndgellpgyfglnyaqqaallwanaaamaaaasssnsssglspqegttsqrnpkssssts
mntfetkqpksnlknasnkeyhtdntstsaaygpatsghvdpttmmfagrftspsvenrmkesslslstannsdtqcfak
qsnaksdprntdsskrpedtdssgclnpetilanqmlqslagaqisyqrqvkqqqqhqqqasmalaaalsreaslsgfpp
gylesfltstsaraggaldstsradsagaatnlayvrammmaiaaacggmknasgsslagqsnlpavplppilsggmnye
lptfgsfgssgngphqstsvsspscagptesfndvltflsqclntpkpspdrtpnhlrtpldpkqhsmstsspiarrsgr
agsnsrtrggsfsgsaqsatweqpvppsptrhrgrgrppksaagsmhyqnshkqsshmttscasfnsqdehesykpssse
tttsvygrrpssttsanecsvddtidevlrylaacdhdpaivanryassalgialnrkrrkepgtstatssalvglplsn
tryrgepgelymhsgnkrirtstsadsnlrrplalgwrretlvkgigpggilgeviyvtpcgrrlwnldsireylksdng
tklsvddfsfksylrlgdyyecnrsgqapqsyvkmsdaaldalmttagiaemtdskntpgnscwpaisqaenleatqhip
gdlcpssnvctsnqpilppaahmnstvasksiynfpsnlydpansdlnytaylgssltgdslsvppvahsasqsmaispa
aipfldpysshsglnnfssplnhplvsgststvnnpwspinrpmgflplntcmpgvpsltgldptmerdcmkqffvqlae
eqlrlnkekkahrqkvlleqreqllalkvnermeyelkkpvedlrllnlkplpkldpiegnrlssqafsdcllvveflha
fteilcvdsetiptmgmlqaalidrdpacqqavlhlliellkfaildpglpssrlvtqllgqrfselevnpstvtgllrv
fligrngyeddmsdwlrppchftelssdqqsallafvcdelvcssrlistevdrtielqaalrrekwvleskirrlrfvm
arkfgvtgttdttpvdqllhntssvrgsaarnsavdssnepcgveiapaeatrspgtagdkkesermdsssrstekdkle
siktdeskpifyfedisetsatgahefcektanasastggeaapnasataaaavsaaaimnaflvkdeedvedvneleak
ietlvrvvehkqraieecsfrlsglylgqdrffrryyvlghsggiyvqgnadapneplscedkvnsdvkadesdfagevd
lrfgfdpdqlvaeiharrrlaekrrytivipnghgiahphhhsnnqgssshvhqsmneeitsnseiheccetqeekisge
lleaaelttaiplavhdeilndghfqanqssshfvasssnkqsendsgiihkkgnfakpdtlttftsdeecrrraqtqts
cestqlngdcieneiktekeddvfcepqeptendllhpkpspscgleemksfaeelsenfkkdseeyptsspkellidkm
eveiqaaeneckrqdtkteavrneikgffadtseeakeqivaktdpdgslheplaqeyseqslaelhttdnldcasdtqa
ksasgefektphqpfseakescenfsgpngvpknseatvetentcenpasvqpldlstksttclpctksskdtgfvpesg
tleniyemmtslglddvvlttaallfmthssiipasvacnetlyepwksiiahyksiliwalmeeiranpttedeaassv
permlsthnesapppslrdavlvlkksfvdnasslkftdmidttrshqhyhreqrpskvssadddadlviaisdseveqv
tdqglltrniqltsssgvernkakstqwcrltspsklrtmiqalaprgvrernlakgirqseevvepslqiaanlndeln
ytkngpeveleprflrvrsrrgkgrgstgtnaqfstsssfaglnainssrlglnpahsetsfltpishssccssqeqgid
ptspalvtdpsdsaeasiqssgiidqsgslssssiilehrlrrrvsrkttpssdsagsllksvvarlekrpgvhglkttd
aqangrslveligsddpnfveeccfleeiesledrvlaaslqvkgwqapvkvlddemvhliprstpkrsrfeqwpldlak
nrlltlehhlerryllpplnsevhldivpesdsnlpsdlhrsfndtadpetgsesgfgggpgsesttnslkdcdsagatg
nlpqirrvvgkqasgsegigaastvhstqclpyshpsdiqdstnfllgaipsetpppglvewrlklhrateieamrecmn
qlinaiaweksimkvlcqicrkdsneaqlllcdgcdhgyhtycfrpplvdippgdwfcydcvskatgrqvcfvcggcvgk
pvgsvavlsscpelmsrllvceqcsrtvhpccsrppmtrpprrwvcanctshhgplssqkvnknstntnnclpdadissa
scsspvnraaknpdlgsssnsaeaislstknkkgnlnslktvkpisesgatksdacssafakrlkstntarssgfvtklk
qqcknrvrlngvrckedsklavskrdyrreynrrkqrgrvrpavvgtttsttmdcgnahsvgeelsvdssshqsgrdslg
gseyvfgqedetprkllsptelawcrmvtkdlinhqaswafrkpvnlkqvpfyrkiikypmdlstiykktrqacaystvd
ewrrdvrlifdnceifneddsevgraghtmrayfesrwcqpsnqpcssvavaqlvksglsataqptdvhiqttrpnspsd
iilarlkesvnsgsncvdqvtdapdvkapqcqmdtsqtqssntsdphyndslpqlpspahsdysdgrssgfsgfeqnecm
mglqlddlnspvltsidpeaapvprtlcdresayptlpsevclptttvsspl
>T265_04362 ectonucleotide pyrophosphatase/phosphodiesterase family member 5
manafwadlswcseedkfeetqmpksflasilmmfsghfspcitkafaesppndiwdniwdvrpnepagrqgskvhmvrg
mpmrlrscaiqaelrltycplrpvtgyrcdirfiplpygyepaihvrlchphvyfnvvapagvctnhdddsfrchmgtsl
qftydyaiptctsmllhplvyartmmmlgyepdppklrpvlytlidknyrryvfpnvfvylrrlreevgiiglfttglpa
svlgsyvksytteklieaslhfkcltesvfkksfyvtnrglkvfvqetsklaaarlagvavsypfqvimirqmaefsgct
esygnfllaiprmirdegilslfngliprllgelvtvwmiscfvyvlneyvftervdpnlkqytpmvaammvsnathplt
vtstvmavsgsrldlalpfknwwdcyqflsvectatssnprvtlshlftsgkslramepsdvcqpyyrlgtdyalkcrrk
skllgllsallgamlvvfsllllfnvlrpttdqcwwptpgsrcfwplgrphqlllismdgfrhdylelarsrfgpdslpn
farleaegvranksinafptitmpnhhtlvtglypqdsgvvgndvydkrfpnktfsmgdqkslneapwldgwpepiwvtl
qrkgglagsllwpltdnfvngdlpfqqvsqfttldgsvrypytkrvkdllwwldnpryrldlvlayfdepdetghaygpe
seevaevvveldkslgqlldglearhlrdkvdiiltadhgmsamshervipldlyvnpsdytytqlstmgfiypvegkeq
lvyqkllnahphlsvywlsdtpsplrfnhsnsrmppivlipdplwhlthqtndsipgtrythlqinlvftrasteapvyd
vlqlnvlhtgrlvsvgtifeisqyifvrgpdrtttgrkiasalldktvieymeanngrampgvelqpsesnqpyhrllnd
ysnkcrhrskafsflnlvltivlvlsgllllsllkplvdpcwlpvpgsrcfwpyhkphtlllismdgfrhdylelvrlrl
grdslpnfarleadgvranrsinafptvtmpnhhtlvtglypqdsgvvdnsmfdshwpnetfdmgsqkslneapwldgwp
epiwvtlqrkgglagsllwpltdnfvngdlpfqqvsqfttldgsvrypytkrvkdllwwldnpryrldlvlayfdepdet
ghaygpeseevaevvveldkslgqlldglearhlrdkvdiiltadhgmtwitrdrmividdlldpadysatefssvglvy
pkpgkedevysklhgahphlkvywlsdtpsvlnfnhtnsrmpaivllpdplwhlvhsrnesgqggihgyspefadmnpfl
iasgpsfrrhevvdqvyaidiytlmcwllrirpgsnngnleriansllkpevaerllsferwpewfvwvtlelelmwlfm
vviviasaaialgmslhmqrkysrlaehsrdhyedknpvf
>T265_03305 cadherin domain protein
misvsfslpeetrigakvgniflnmnrnpqqplfassgqllelkpnrylmlngstgdlfvrsridreslcteigsccsap
slmneeshstsvslhthlqtdhqiiytncvirmlvlqspvssdimevlvyildindnapswpymvleldvpehvapgtvy
kipeardadqgpantvvayrlfsaeynressklkcpscsqmgtndntyvrtafaldsqlvhssstselkfdlqlrveeel
drerqstyyyilfavdgkenypiqsnwisnqgsydrnsvsqaqytgtltikinildvndhaptfvdpkpvimlaentkpg
tviyqmsatdvdtsdqnnllyrisslakpevhrcfqinsvtgeislkqrlnrhnasllsvnpfkakehqmpdslqrgess
lgyvipvlvtdkihqaeatlqiqllqvnmhapvisitshlkmspngahlwvsegtpvesiiaminindpdkpfqsgsryg
aaysskpecftnqdefsiqnlipqtltefklllmqpldrekkdkyalriecwdggspplssettldisvddvddsspvfd
rslytgmvketvapntpiiqvratdadiganaeifyrivgqtftsvpspssmlswneekhflsinsktgeiysemafdre
iissinctveavgakylemlsgkllqgqsmgeplsfraltqvvitiedvndvrphfntsayefsiaegqlphtkigqvfa
vdldaeppnnlihysmrsvpgpigqvakkyitvsqngviythttkldreqtpvltfqvvatdsgnpplsasvsvllrvld
vndnsplwlfpipfdtssvinvsqhatigyqlaqlratdpdegpngevnyailhgnedeffevdsvggalylikslyrfp
ynetekrkpprvrnhsestlslrqqkwvpphaesvyihklvvkvsdrgspslsnttvlyiaiyparlsesmdddigqhsg
qvqqrnihfaphrfdhdlvvmivlialtslislvlilaiclvrckhvqtvqrslqihtglqtisgtdrtkqgifrswwsa
pmrvifgrqhslerdhgevcskpdgsevhglqhissspsklaisatyttgspnntsgssekdayftihpytwnsnrigcn
ldryptlaptvdpagntfmvevspdliestysvlrakpfsghepvkaeyqslclhqicqlhnpaedpadpcelyphpkek
tssgcvfgtsdmynrmneiveaqsllmnrtsthcetcrrpvlktfssseqrcskdrdgnehnqftcdqtgs
>T265_01318 hypothetical protein T265_01318
mykftvssktstdhamyrpvgmigavkitghhsvngiegvkletyricmdkhtdfelcmkkavgvksmepgcqlteqvkq
ltdryegvvqlvqntlhnlrqavqihtdyehhvaetgewlsslservaqcscpidttdrtelerrlangrilsqtlsgei
sqhldplarlveqllqssdttlsttvhaqvdsfrttaqelahqlgqsqrhlqeqlerwvqwtetqsettqfldglasqlv
glvtetrkrdqegkrfvvtskrmvsmkqtyvdqlkrirqefedsrskienlhrvannlstddapkaevsrqtelaeerfn
rmqqeveirlkkaettwqrfsefstqlneaenwifstslkllaihatdpdgplgvfqlgrvhkeltdqlqnfrfqtlpkl
sllakacqaeysadergdqslpdwfqtatgisagsaeqiattvlelqaavkeqvgstssairvspfqtevtqleaglksl
chmseqvkerlleqqnrwarfvsvlarvadylklelpewwnkrpnlpshrgqntvgdegikvdwrtvlsssdesdedtsk
taverpmiatltsqdiesqlvdteatvarlmlftqelsserarchtsppkrlmiptslvsvvqqradpatlmaeilgday
kqpsgdrersdmtltgtelsqraarisealkravdrlndyiaklhdlrtawdqqqlceaefdswlrrkereldeavnrpg
rrrrhsasgeqvlsgplrrtysqlanamdtgpleallhevkakepvlkqlradhialggsenlleldgfskrlhalrtrl
vetvsarrelidqameatrltdnlhgelhqlvrqsagldtgcfshsdlhqirtprrsivtsstsgrsasskrpifwasst
nltenrdvastsrrsgfqspvstvptksthkldqglsrssdnlvpnmldwlwyspstvlgessvrltpdesqtpridprw
rgsredemehehpglslsgsssktsllfsrpwtsyrnlecsskkpwpdwrahitssdgppvaqlcgtsepttsdatvqrl
tesmhvsfelphfevpvssaeftrrsegsifqqvtshtpvscsvsevpffgqdvpmllrrsispvptrtrrpssragdlw
saedrhrlhqtspsmsteftnlvprisrptssiptrpvlsvltpnaggleasvgrarlpselhrelpfqqprtddlsash
iasdldnllrsgrpppmgasisdsavtlpmqspnsqigrqmfeiiptsrtsrhsevqptlpssltyatestrrsldtrhp
tpaeiaiqryrqlrrqtehkhpp
>T265_00186 putative RNA-binding protein 15B
mrrradrepsptskrsrdrssytehgrtvsprrprderyasssysrgsqrssdgrrsgehrcregtpndfrtlyvrkfss
klsfdtlqemlfrefekfgdmsisvghldgeraalitfkysedaqeayyakptvylsdrsvpveilpetiveedprnvvt
knprntrrhgdqedtgesafdrprsvapkmdhkfvemlaktasvippgstsllgmpgitssamvaaaaralglgappgsl
appippmlptiphnrhtpatgprglspgsdpdeelkatrtlfvgsleaditetevlqaferfgnieqidvkraakpgahs
yafvrfedvdmacraralingrrvrsfhckigfgkaipsqclhisglgpwispetfhqllsrfgqvtqldwppdrryarv
mfetcesacnannqlkgllvgdrkggrlrsdfinpeamrfgrnkgpsslqallegntsnhpsefrgsglpgqplmdstrt
niritsfrpadqqfkytslhgitdeqpgddnwhsihggrqsghrrhtftrstprfqaadgtrdsaekppitlqdvvtlrd
lddclqpdiwrgeillktngfffrclhvigdaevgsqlgksstlkpdeddilhptlrvqkrgsldptwmaeathrihdvl
snyhrglclllmlpdheqsasdlaehacgiektvakspsssagrhfplatliaymklkqavgvvvpvkplnqcdeenraa
tneetntntssspgednlplsvhlfapssfalsllkqaaprlsselatadsymvllairrwllicspslaislqtfrqht
rrhhqsavgwvvlpclryllssdvigylkcnefsesidpfvifvalwsvflcvdcwdetfasqlpgsanrstat
>T265_04302 DEAD/DEAH box helicase
mvlhssstgagpsvtcsrkmripekyarqksrnhvwgvevtyheemsevvvggellkglyedlvifrgtrkaavdhaeke
eigpaqrdldphciakwcrggvrednrdwsgricdvdpieylevnasnalevddctnsdecelqvmmestelssinlqdc
segadltpsnhrrsrpfprlhprvhvarivnrrltedelgtcmallrygtpssevrqfvanefgkiltirdthnysrkrq
pamlndmpsvlaklretgrvlvcqgeeghyshmcfsrwqqialfrrfpevvnvdgthaanrleyktytflitegvgtkrp
vvyvfveskqfapmhklfglfkemmgeacparsfvmeklavlcdrptttsdrwcvtdrvsyhthccdsepcplcggtlqa
cpkgphgywpgvysrwqglaascvfmgmkdrlrpldyvtahrrgliigvahtrawelqafelrmvvvnqktgeasgslvq
pfekyhvlkevntnqyryftqfplsrptlsalksngftkmtdiqkmaikhillgsdvvveaatgsgktlaflipmldrly
ssrvtsldgpvaiiltptrelarqitmvlkrfstffnftmlnimggktsvlkrqewstvsraniligtpgrlaqhqtenp
mldlsnlqmlildeadrlldptfrgdvdtimtnltpdrqtllfsatqnstinqlarlcmrnpvilstastssgstvpeql
lqsyavvpleqkldvlwtflqshckkkiivffstqkqvryvyelfqqlrpyfrvmqlrgnmsqhrrfqvydrfaatptgc
vllatnvaergldfpavhwvvqydcprqlddyvhrvgrtarfgkagraitfllpsetllidllkerglelklqkfpeskv
nhfvsnrspallaakpdiavaarsaftaylrdyclgagspdrkaacpadlgiaaifnpadlplaafavslglpsvpelpq
sflqwttnpdnssqaevhrssknlvpwssdilgskpdfpvdssdednfllrkpenlskklptsnqpghklldvvdsssse
geqllplspsenlaltqqpqeviipqqpkkpikkmigdiplpddtlvskedehaerparldveterqllkvvdredkkrw
kerrkeehrqrrkklkelkdklqqkpgesllassdssdssetsekkprld
>T265_10568 E3 ubiquitin-protein ligase UBR3
mdffhlpdaelksaddfishvssnfsmskdewrrkfcdacvggqvdsvvfkgvldifrydcfsadrfrmkkakmlfltkl
fefliagdsgiqnlgrklkeydysarcslvwtinyfayrcrtcgispsmslcsscfmagnhvghdfnkfkslaggacdcg
dsnvmlpsgycryhgpdkvhnrpsppeelvaplrsllprflpallywfwelcsstdpttltdevapalfvlhvlhacgwv
tqkmiadvlidrtvfeqlkidcenelaykdyvlsvgtnpgfhlpaciakqdlahrhlldafiyctiklrfpeslvtflig
llaveefkeefvqsylnhytriastvmisartrmvtdwslqmnnrivhisvqlfsgeglalrmvrerhlhlllvhcllnm
ceccrtrlddhsnmvvncegpliqnnvfwpfvsdlsnlvshksivdvfvtdpeflnawtkvlrymqfmncfvlkegdhie
yetmafyhaftmeieisanpmwniwqhyrhpsererclsyanaclsslanllgglgrlvsptiqpnhpsrsplslhlplm
rhascflslsvvqhgmdlrqllaeyltpkpfllwrfmdelantllgchevivgywirngqalrqsithymqsqfcysfid
ldifafqvcatllppayvlntlldptrllrgihfydellslvapaepramdrkpmaleawltnlcwildlrnnicltede
lvkkellcvltpeprkrsdlaslipercgingsnknidamlkkvatysgpscdeasgslisghyylrpslwhtdfdpify
slrvtsrretsiamdkyrehcrqrhgvsnpsslwppyrtpkplppnflgldhilhsrhlhfllfiqlclyvygdplvtee
slgliihlldralntpcrrdlkgqkcsvpvrpelmqvdqpeqqtdqymrakaddelmecadslhdmldddqisdvlagpm
rtsdydsddehdsaldalmrlvrdemkescspstsvsegpsafrptatskksflprwdpslfkcpypprsslqdnlgcwl
iveqfpsphislaptvlatqlkrspnvepvisvipsvsssitdnnsgvlvdniltllikaharlywsrvsgssdavpkil
ignsfvdpntlaptpsgttgpsitddivildqvqvnnflfnlshspeedeadvvngktlpttsahprctavlgghnnvmq
vtavfgssnnmasgeeearqsavrltrsnltaenlaklapelryfaagppayltadekpppkpntmesstlapgetglpc
pdfndvcfaefekrqleeehqcadfgdgafwierlldkiarisqgndaairlyltrarrpfdptvrvlrlqpmdsfssst
kndihdetvgpltaaiisaesdasllkttvsindskasvppsspsrttptpgavtatreerktaalerrhrlmqqmaskq
rafaqahlkemelisqptdqsqavmdnaaktyecvicqtsgtvatddlvlldmmcesgtslhiretpllpelhsnhqlqa
sglsaerllgpdsswlvptrppdnlaepmsgllsstrsdlppassssqaptgtvgvsvlsttfepdgstqnpwqqsispa
gtpslqistsvppspspshwlpsvvgpttlqspappastgvgalgamstatctappcyvearrwwslalpavigknlpll
rpglilqtcghvvhrecfqryrsqsatrtrfsgnrtwiscplcrrdvhhllplvsapridkdkllnsrtpdehittlens
llnleaegrsiwedlngaedettvqrrtlmsqllgeqfeatillrsqlecelsvlmscpsqysivsrrcswreflsylrq
iyrrstdmqavlrsltsttvphlndsesgippvpifalcqdpadilltllphvwpredmfltlvaatfslayiralisal
lntsglantsdvsfeaqlttaevfasklsspvaehgqhilrhmrsiqsliasedrdanevnesvkrqfvlrnaarlpevg
gsvitldqaqfelhvvlrmlpflrlaglcrarwqsidddqkphdrrssqllptglpfvnqlsthlgeapgspqsstaatt
ppypqisaeqrllefsdlcrlltldcgdtavisvsvvaelassrsgltlpttsnplyilmdrwfgqfsgpldsdvltevs
sptelvrtsgiemlkpvivtstcrtanrnlvwarnlratveigrqlysprlirtpycfdvlfnalhlvncdavqhrfqen
alclicgrllctlctnlstvmvehayscegfagvvlevntsivyvslgpnfcdwgsvyldaygeedlelkrgkplflnqe
rfallenqwlshsfrhvlkhwrav
>T265_03901 hypothetical protein T265_03901
mknhftitdwyygfkatcssrcgafpkvcvcvsrsefwsefnaeihimfskltssfvaaelsridevsgfisravdlkss
lsgritereaeenlqnlvtqltlgqreldlpilvrdekfepvdpraeilvdlhkryitltkqikdmklksepfsvlfqfd
hlpqaelvmylasqsitkegvrgetvgalspsafdpfvydrgahdsaanatttyqplpsikrltdnvilngyhrvaeevv
ftdlnpvqpseerillmvmvnrlgfsqskrsksgkkssvtapqqlvqsslrrpygvacvditralvsdskrssswfmdvt
sltrvikpcrnititvtgeqfqseclsqlanqtpvaywtasrepstvqtastsnsstslgsqllgdapindfelksvelv
nplqyqtisrnatdgpircgrryamsncspairdiarqevyitlvsgefpkgakqqeknieveislrdssgnlssddryw
nrnsaqlykstvyyhrnrprwselfviplpassrrcssqtirthkstppdrqateqtvpgaltwdhlrfvcrhksantes
rdkllgvaflrlqpstaipvlladgpyqllvhnmdlnqiescaylretsytsgpgacgssssssqgfsstavpkqcsgil
tietcvcssehttdehltkvifwrryqedlhmslrqgiylawkdaelrkfarplvdsllqildstvvidtassrsstkld
vrlghsvlmalarcyrdmlitemiktylltpnfnyptiyipylrllnsilqdilvsklysdqleeqetsadggnlkmrdv
hnifkkiywafliivrsrqlelrdektisdtdfiepdkespdgfiyqvdlffeqaiavissandqqmrtillhcipevfk
dlltvypaiklanwllrlmgtraqescglenhkllekiilsqlfdqpeprktllftvqqslttyfaeilskelvpgrtet
nllvetwcdlllsfvsrviqaniaetqednendcsenietpvmesgrtttvelhellitngflrwclqqlarvylfikre
dtsvrldcfdvpdpqmtsrrtvylpktrvqrpmeskpsfvhqrltpilgclasvvltllqqldrtawlsfllpsgaaqsq
tavsggvtticscnvcnqlrfmdlydvihelcslfdlihrrppypapqtsssssssfqssypsnrlsqetsdrslhwmnq
gperyrgkslnqladawvemlaaasdielqllnllidllfvkkhsvnptekdttepvqpllradhwltmqlvymiqqcla
sfvvsqthlsvealpsvirlrvdpslvdrgvdhrqaacdlllslwratvpnsdeaikqqyvsmflptvidmatlplpsmr
tscvnlifeaicatpafvernfvsevdrvmpwagvtfagdlcrtledrlaqsrheltndtkttmvpldetrrqlvtdlir
qvkvlvsygeffnhsskmsemlalhnlrcvyeknnrqdmtlrylfrleslhaqcgndtergytlqaiskfyswsdepvdt
snisqqycrdatssrslreklllgaleylkrgtdweraievcdelielhrvihpdytklsdilkqqaelyprivnqqgsr
avyyyyvltflgpcfpsflrgrfvyrtkdastkvremlmdqfpqatftntqpdptqpidrplivatgnltpqpnipehlt
ghgvdmqiksyylrnqvncfscirhfpepttdcdgrgggsvaeetlyhvenrmpnimpivpvvrvetrsldrtqmaninv
qemirrledgisqafkdnstklmivtltssitspvsgglprllkdvepsddlgeesnfvkladsvmellelqlrglnfwy
kldpppvhgaqfgqgkvdgnealknlvqeygrlvrdmsrkfgfsvthlnaehllygptismerrnstnapitlrhpqiqa
qnsvqpstarpfpcmdgsqlpescstlrvdrhrtgsrpsvdhvfpapgdgtsmrtapsdtkaptqspssdppplparpet
ltkpdltpeymagierttydtkltsmrvrresvgvsertlatpvpttaalratdssmvvdrrlpvsvrrrpddesapplp
prpsisnr
>T265_00062 discoidin domain-containing receptor 2
mikkllywinvwvtilisgfaqsfkpeqivrrgpgsdlhcmsplisaydefpdsafsassvlqnktdfqpyqarltdvyg
skehtsgyawcpnsmvdemlrewiqaefsdlviiksiftagrgdgnvkefmpsfvfkyqredggtwyehvkrdgarilka
nsdprnlaratldsvviakrvriypysrkgsrdvclrfalygckfpdgvvsytipqgglrsqtsfrspalgdplepvvar
hlkdlsydgqiipttyqltdglgqlmdnvaflgnltresdlypsqpgfhfvgwpqgeqseiqlifkfdttrrftwirlft
fdslilrvrlfshamvafsmngltfsdsvefstgrvqyydpqltslsrvrrepivrrskqrklssssqqdpriyadpeyg
gaivvelalgermgryvrltltaadiwtvlsevqfnstvtkpppvtdtpivpvvektvgvdlspgivhsangkaeqengq
daqpspfksdtiplgstpndangkqgahdlhpsggkpnvsdaegklvtllpivialgvllfllpvvvliwlcsrrhfkrk
qfkcrqkmhlndgstrtilrsvatsnmhegakllgnsqpegkstlapqlcfpngihpsnmfqrqndpslngqvatnsvlh
smsgnpgvalsgptsvapdkfeshadatqlcsqadggymtgvgsplpnqtnihppliptliaiptttptgqivlrpigyg
hsttelsalaglggefitggslgglgtpdsgslyasirasamqlgqstlsggeseaydktgsaflppplpmrhlgrdegv
qwrgedtdegetdlresdttasgakeperqqttvsqcftmgsksihneeaeqendnsesvgnsnaktvtnptdtnhassv
psvasaspkpqegttfanealfsqmkrtklrpvsqrissalitghrhsglslpdgeeaytpylsasvrrpgskghvpvka
lhgtpaglvlrpygpeyasasifefpvqiseacsvaptssmetvpansyhpsfpafppasiphavpaltsdgtfsiysgp
aslpigtgtlrplskhvtpnpnhrlqttvgqhpaglmflggigfedmdalyqaaqpnvfsyppemgrpcniyqpdqlvpa
qqsqngnlnlsethepwllanskqlnplcseigpqksawltdvrggtlrlfpasvqqfplghasagvndlsqitpqvspq
hyfpphlilqhpnqhqqqqqqqfrsmavqqpsnsmklpngephaqadihrgspvgaasasvaylpgvsdsnsretnhsgr
lsiysvct
>T265_03695 Polyhomeotic-proximal chromatin protein
msptvlqatpeltitlhasatesmapvaeskeqqspeqsvldsvnkdavieqtkeltscidsaavtpetaevgrkpvvla
sldnlrvvegcpsqseaavnplapsnddlstadhpetcdqvrfpnlpetaehdedddfdledrpltvdvslapditpeet
iipateretqnvvtaepvcttsvsgltslssahpvpnqptedivastngqsddcqpdpgstiaevstplpspsnrnhlva
sevllpetppnstitntitvgsppqqngvdlsyptvsltnkaetsvvfvtclqpfttpitsvldirpkpttpqptmlpva
ssatpavassstalltsqpntaqmmsfatgtgvsssgvplnslpvtatalplpgsgvgsgstlqflnmtpvpqflgapgi
vlhsagaptfqsaatpllpglstpglgagtalnflqpgnqpfttmlqppmgtggdflfdaslglshqivptssialfspv
sccssmvesyapthlspfyptlvqpphnpsllptstsvfippnyrppstvvtnlvnattsqmatsmsgsagsnifpaptl
slagnpsvgsnslflqtapaplisppfgpgttplfqcpfssysiplqgsaeaclpstvaaslttkttsiyriddlniapp
sgvsvlpplwtapstlptlcptpqpaptapsvpiassssgvvniapllpqpptlqpcpavskqlrrfqtpnlsgrsaqpt
mraggaatsvtnvlpkttslsstsrpagnvgivmpnsttvlppirrrrpllhpvkskqppvglqlsagpglpsdgenqst
tvglvgpasgtpnstptdtarihlstdisasslftnsgeaipadhspskcsssvspvsvrtspvlstsarhhsgsaappn
esaqspiqeepnatflshhsqanesfdpsgssrtassplktslpspqqspigathrssnsvissstrsssgcnssstspa
nqrkgpspvaspstsylpkmsivnhenvelhsslerlgmsfksathgiyrggsttpleatgllpvhrksstasaqggsqk
mpppllhhgpeglriwmhvvgghviyesnkpfpvkngmsvveaallneclneekevvrdtvsphrrtnepnipvlnghep
mqleseleerkssvslsdnksdisnkcltgsvetngklqptiferlsngpstmveteplktngpeftskpskstdetlal
shgvqvtsdtgfpihtvgasgdqmfsrginsvsairvptpampssvstapsltdaasssapafaqthpsclfpfaqhsht
pqlptppppgpvrkwtpedvvafvqgtpgcaayasafltneidgeallllakdqfihppigmkigpalklaarlesirhi
n
>T265_02358 Protein kinase C-binding protein 1
manisegsaasdyhsselcadrlvivleaveqstanskevtlgaanlvprctdsntpakrcpikankkyyvehttqclpp
radrhkpfykrsdkpnhvtsaiavhsidtaprinsdesfsaiyrvpsnnskivqlialatveaiafrprqpslvtkgald
sagvamahelqadssytgtqalsqtqlelhnmggsaaensapssavdfdtspgtpkqanctsspklldrclttdvesdle
gsswqpsdeqdddaewnesrsrrrpfssrqrtssrqttdgrasrtnkqskelrnpdslqrtvqkedqntgtthaqlddsr
csssddycwichkvgetwfskkfgdnrqiycwetfrsrpvqlaicsylagfptgntaldasslltsharildracqrela
lmkacpvcyenrmvamfllpststtlpllsanewlptfvagkaqsdsatrddgavdqsavstdatnsenidpwwftklcd
qvhplvwvrllhyplwpgkvmavdgnnllvsffgdydvivaptgsaqlhsiaragrslqyasessvttplesvgslsstd
ssktppqsvlssaipaftrsskctdhssdvnykravaeldyhvsllqahfpkfklpavslefnkghvnrfykccseirdi
gpspkkakttsvvntcsqttgstiplennsqpgrveksgaigsypeplltrmadslrgslkntsaeerinkssvldpsta
spmveshahqpdksashadvatisapgtqmdvsedqlhgqsgvfehevptvlhplpenslsspvsdgdevhvlfdkfrsq
indtlksleekwrmtratvtvyqlvygfqspsispipattgqqsneppilspvttekqiqtlqddvtehgvgleakqpvg
pveheesrgtappvltgfqavmmeseihrldrenqrlnlllaftraemalemrnritelrrvwnfeisaileaaskiweq
dvirivdavkrkqwcaycgrlayyyccwntcycnnvcqskhwashinvcvqarsknkippntassrdvtdlqqlqrqqqq
nplvsltptaaqtlpsssqqtrwpkgvgp
>T265_11089 G-protein-signaling modulator 2
mahirtsspclelalegerlcragewcggiscfrsalsngtddlrclsaiycqlgnayfcqknysealeyhrwhltlarl
indtdgeakasgnlghtlktlgryddaikcfnrqldiarqaedqrrqaraldelgnayhakgeqlartiglsdpgefpve
aadaqrkavdyylqaltmfrqlgdrpaegrvygnlgnthyllgnfheaiechkerlnfarefgdvaaqrraysnlgnafi
fladfnsaaenyrhalflaqqlkdialeaqacyslgnthgilqdhstavvyllrhlviarrlgdrvgegrahwsltneyt
slrrfdlavrcarrhrqiarelhddagfitaqlmireikcllnsndaatpgggtntqlpppscvpveggkephnavlrcp
snpiwdppssgltwsprsapilsgfegipttaagssslihssrgsgeeteedqddfdpdldadlerelaasadevldtve
lvttsdgktttvligcfdipedavekkgtmtnfysnaptfqrhstqrressnhsedledqlenieaigransdrgnaett
staaeeeeqaddsqeffslllasqsrrmdeqrcflratsvtqsaitsnghaesgdgvvlpsatpahidqasnealfdlie
gmqgdrmddqraslpafpglragpglqllessslsnihgvmftstgsgasdglpepqsrpfsvtrfqratssaaaasgtp
lepdaefldmilrlqtstriddqrsslpdpllrvrdetttrdpnstsqplgshldssgdacnhnqaihagrhsaptvpde
dffaliqrvqatrldeqrcnppvninrsdssphveppntapttlpansnnsgnssqkstknpsrrpggswrrlssnqgk
>T265_12066 Protein cereblon
mfafyrsgvilvpgqslpltpygpfesnllqkvnreklpliflpgcfdnvasledlvefvgttadlvaihipsedeeggm
haifvgrqririnkvtrdesypllcfgtilpelsvdrematnplgwglvprswsrfgmdpcpirrkasetdllpvpetsn
vrrrsrrrsrhsrdstsssssstyysatgfvppgnplsmfdsrlstwrhfgpvntvsitspcsspnsrlaesgeeldvds
vhtsapelsskcplptgaaesmletqqdvvgqeetanivgpkkrshlsgarpepddvvtedvelimdwavdrvgrpfryr
irqpchprlpcrrdvlaatgecfatlpiwvyrqydvsylvaaiqtelvnwndtwvvdhfrpdlavpfsywlvqnlpmpgp
lkahilsinhvvprlralldvirrsaacvcvlcdcnitssrhiiclaqegsfqtyvnpagvlhdivtvsqvthnsvslvg
spseeyswfpgyswtianctscshhlgwlfnavkdelrprrfwgirrdaivpglinstawrpci
>T265_05092 hypothetical protein T265_05092
mwmlqglllcllavsaiiskpylgepleltddalgsyrianltrlaverfnrqsdefywyvqrqvfggrkwvkvtctfla
wqrlwgnhslvidileclradelktssrmqefhkhpgksirftkiyqeiindigeqlkrksqlpsdalyvedfrfvenes
kekmavleyrwnrtgcpqeetpnfkecfgklpkdtlltcaaefewpyrvneswlkfpncswtplvslehelysfrrlssa
cnsrlpivqprfterklswhirqteevmslqpqdqewmfplinqayqekgrnrwyyarveevidlrrlveptevlqftar
lkgdygehifckmtffvenktiqvkdcenkrdwtpkvsgllsedeksqpwfirmldlltelfgeinpletpftlskveha
vkrpvrenqvnttllqltvnfkssrcqwamtysncdpdkenivcdvvvrnstsmppetalpsvsdcwhsvklpmqsvtrw
islhpeqlaepkwrdrlkqavqvhnnnfidppdythyyasdvhitasssetkdttimfqlilemqtpvkehrscqvvike
shgktidftvynceeeysltekklspgfrpmrkteetaeafvrlkklaeakanliltdtsfyhklshiqesrikddgttt
vafemillktdcnrvnktnrrgdsncavqdfatavicdvhakslsslhafhyvdvtnchfvapkpphlnlpptyldimva
ettfpvilkqvevefnrmntdpryygliivedvsnrtakmdlslfvtfkvtlqstnwekknanifaksddtdkknqnlvt
chvsvrmlaleqtyelnifgcnetrllsiqndlqamtknedddlwsvaeevtgiltnyssenvtfhihqiqlldreklfg
drvsfnlylwwnwgpsippyltykhkhfivcrvthwirtfqrkrrtidirgcysmerreqsnhnkplchvdfrkynvdpl
lprfsrlisgkigsreplkiegifaygriplpgekfdfyanlrpeyipeqcknistgatsseqcrsfqgfiqchcklafh
pwksgvhelevvqckqitdqpvkkstgdpvipfnitlahanmfvsaisslrqdmlptnkviygdpevrsteipliagqgl
evtldirpnkcndsltsaecdfwryshyieckvigyyvdwnrapsiylipytcqkvfnqsdyvikqilltesglpnsrnd
sisserkksklsiqveyaiatmeditteykngrlvtfnvtlqaqtcintlplrndtqcsdwlpkgyvacrgrmfeglqvd
sqpeiklfdchqttsvmgsqstglsaestpspvlvtdalqe
>T265_14420 Cadherin EGF LAG seven-pass G-type receptor 1
ttlpsfeevvtvpttpppeptyplpveslqdvrytstanhywtfretvdqpwikdeaphqnplsravyerfhnfdskltk
egpirddidnkeesiffpldgptgtpkgimlqdaltpgpdrsiiltpntaesqcvklvenlqreryylkqcllsaeacdy
glslalwlqflktdatskeiilatgpetargfqlylsagelhftlwtqrvkwsikapfqktpsewvnvgvswgkstqmlq
llinrkivaqkanylgeeyfgtnedatslwlgctvdgsgvqqhesstlgvkistvtlwywplqksqlftgglemyllelp
teptttvtpapsadfydytyeveelvplagrsyppnpmylvsdlyvpmqgdlnqtesqgiawelaserdlyqyriadkng
yaklhkfeqkscpaeldlctnglsfgvwmiipttldveqialdilelvdglrltvfkqtlnlfavfnrttsafrivevvp
rdvwfnlgvsiaiqnanmnvrayfnglevhvlpvaappnrqqfrsgefnqtlligsyavdnsavdvalndlifwyrslad
feshrfvgyervqldqlqgssyywtpdlyivrdsasqlrvrrrysyftsvesisdtgvqgyalaslykprgvnfrfsttd
ymgksavpifdmqagqymllgrskspqhttsdllwlgqclldpsegtcglrgfaisfwiklisvsekrlrfylnsgdpgt
ggltlidhrgvaifsdktlfgvslsqrftswrllldstsytlgqwtnvgilwredvgltllldgvnygttdvkgskiyra
rvaspyvvlgrfnvddktawvsprdadtireqsgdrlnpswemanfvlgevtyfnklmtqeeyntqigllgvarfrkflg
dlwfgknlidapisqlhaatqakiekpgpvrstnpfsavnflqqpdavelingtsirlgvfdsthctrqenfcpeglsig
awvrfsglsannkadlivlftgsggkfgmavsttgeelgvwmsdelgdddptkswvcttravnlgkvtvnmqwihyalvw
gpapgmsefllrlivngkeyavcshgenidgtadwykeakgkaktlyketktnesaymlissavsdsrvaialvalkptt
vvgsalmdligveypqflsmqistfywpfsgfmkhlspnrltpvrvqyaqdkqdtvmgamctdgtdqsfvamrgdqvdrf
grnnletaclinptacdsyvfiidyyhlnvsfglnasrelfrtapleapentvglkitvsedgqqllvtarsefytlins
vsvnnltqtskwielevfytataikirnagillasnkdsvkkieanrpltsderlnlrltvgrglpvcvsdvltldvpng
edaealinggsttycypdvdylvelkgtvsdhlglpkaaasiqrlveplvieqanclyepaacssvtislwaridgvldv
etgavvaehseklvvvlfstgppkkrgilvtlhgrhdgvdtkldlrasvhtgselwqvecpgaitlgqwtnialqwyasg
etksggletylnglrqqsstkprgmvqnpvtdpasarlyfsnayvnlpdaeanlkrytlngsvnhfaywtstsiscsrpr
ttkqkimgecstdpavsesvvctvlrdcmqadgavcmdptltnlgrmavqaewltdpadfqrlvtvaldvrdnavamaad
ndtipwvnefvyyvnlilrawpsalqracdtrpskncntlkqmgnqiiekliliiaavtdpsfeeawvdilsegiaypst
likatsdvlrsvskeyvaldecekeqkivtksgsativaintdsscpsrtlaltaqsllpesglgsatfeissellkngs
qrnglvsligirapskdaklvagglrrdrfahhafqgssdgplgdepmsalrqkatelqiqspvyvfntniqsevlswet
annsfilkftvrlasqnefqdvyfyratgrrkwkametvkqnelgqgenarlafpvrcvfwdsrnnnsdgalwndlgcvp
iganlthvqcacthysafavamepsdapgrqrsiwitwgisdekqhdqvlkilllafnalslacsiaflvtviaymvrst
fqdvyvihiamcialiafhsawmaeplvessrigclavsvtvhasalltaswtlcetialfrcfvlgdfsckrlwmwflg
lvtpaiivilpaslsrmenhgddvacfpgresyvfwtmfgtifaylfisivvclvigcnietpaylkpkliekliqrasq
lnfltlfsaaswvavvvalllpipylpyaafvgisllgtlhflfldlgdvdlrkfyagkyseysgakngkinekvdlkip
gvvqhdfpehystydqegfnssrqstdleagadisaykrqldfktdy
>T265_09404 Protein lin-54 -like protein
metgdieepmkpagspdssfystttglsptkgrdaleetnptckqrpnyvelstlisvsqgtaaaahsstksqplnwtes
dvrgkgakpissstpskaasftvhtgaaqdpnnqlhnpdnsethlatliavdssvhtntkerrlclmtqapvsvklnips
kvnmagrpgvvqilhtnpmpgqellpqttptfkafanvrplitnatpmaavntntavqyvrkqpevtvishgspyvtasl
gqqftpfgapiltlnpnivqpmtgppgltpggvnqlggssgpltnltnsrkpcnctkshclklycecfaqgqlcqncnch
ncmnnlayeeergraikmtlernptafhpkigrgegerkhtkgcnckrsgclknycecyeakiscsdlcrcqgcrnteds
verrslmrlaamgslrsrqpssfkkhlskpppetlphafftwevieatagcllaqaeeaerrdlapaaqerivleefgri
lervmdsaskahirtassiqdddseeseqplihapvptvqsdytrvggsrtvgaatasaaaadvllrddeddddlmqgmd
dhdqrnvdddmfeddddidpgrtphhahpprhtrqavsrqglsssrnrsshvsdlldermisdddsdeipskhpgdisqt
yrqvipsrnrthlpetryrsrhsrrhtsgtrghehhdpdsii
>T265_13327 Amiloride-sensitive amine oxidase [copper-containing]
mkkiryfklqqdsqldspdscstqssgcgyldsavqcdasiveepkktnlalpaqalgllfgvsltvlitlssskqrimq
aavssgydksfglfdepseaeyirvldvlrthvnelyafdprvdlstdpgtqldytlsqgrlsalswvdqmqsntlwemn
lhipnktsrekyfkqliqessepdrldryahviifhganqpaevreyivgpmhlnkmtvtveathpylkrplggaeygal
ldllaiicdqlkpilevsydasyfmsgpsskwldainlstfdrsakpatrcqssvmlenvrgkahclipsfasplvtssn
prarriwfrlvrqvapfiqypvdiqfeiditslnpqqwtlnqiwfqgrtytkvtemldlhktgslhivpqpfidlypqqm
rygpgqtrkdddeaglpvnaailptsflssgfkrrqqsqpesvipakpvqtpssplfgynriqiagrrvryqswdfhltl
rketglrvygvyfaghsiiseagldetvtsywgyspfmramtslesmygvgamsselspgidcpkeavylpvrlvlsges
gpkvlkhgiclfdwlvqppggplrrhfefpggrseasggsettehtnfafgtpsralvvrsvasifnydyvfdivfhasg
viefsvtptgyihvdtvppnwfsnpsnqswheksafgfvsntmplyfvahqhlfhykldidlrssrnfvkvinvdgpand
pvspvsepptlwissriprselearfhnqfehpkqylvcetqreekqenpqcvglinkgavitlashehtrsyawsryql
vvtrqhdsepyassifngvdltsptvdfeafsldnesifnedivlwltvgnihlprhedlpntvttggrlsfyiqphnlf
khspdayscdrvytntleewlegfsepsfchtetvptl
>T265_00610 glycine--tRNA ligase
mveikdpegvlsrmrsrvqeqgnvvralkdrnaseaelqaavaelkarkklleekelelmppiasfdrgkledllkqkff
ydqafsiyggvqglydygpmgcamkanllaawrqhfvledqllevdcsmltpapvlqasghvdrftdfmvkdlqtgecfr
adhlvkanleaklkhkktseqekeeiqrlllqldnfggaelnslirkydmrspatnnelsepqqfnlmfatmigptgqcq
gylrpetaqgifvnfqrllqfnqgripfgaaqigsafrneisprsglirvrefamaeieyfvdptdkqhpkfdrirdvvm
tiysacsqmdglpakqmtigeavaqgivanqtlgyfmarihmflvligvdpnrlrfrqhlsnemahyacdcwdaecqtsy
gwiecvgcadrscydltqhakatgtrlvaekrlpepylavrpilapykcsllplsshpdfapfiqqlsssltrlgvthri
ddssgsigrryartdqiaipygitidfdtinkspasatlrerdsmkqirvplselpslvndlsngvlvwseaqskypife
qqetvaredesrvdnstainlsleniqpmkkktnkkhkgpnssttmatkgepasttgesavedwqsvsedfdefkekpap
epdhdadawssatetaeadaeltstgtvpcldrakphdlllnrknktvsarngssraystavsgaelsntaasakkpsls
wtdwgkairrryqeeelreklhdtkplrtsvssdvdeplspfsgyeadqednaasksaaghfspvskehdtfyelspaiq
sfneevtkektygtfhtntltdmdtdfpplaagtqpyhglfvgegwpgekkpnedkqshsvvkpepkksqntgkepkkhv
gtgskpvilaehstptvsnkpvdngewptvmahvfednnepemwlqcmenpvpvpepakdggvrsedpkpqdiqvskgpa
sskrapceisnstiewgmnqfhglfrgpgwpanetgpakekdltkgkpatknqrrrqksgtqsdsldasestqtatnavq
aaektagsvhkpvlddwksvvaqiyektitpmaelnsfivspfsgttatdqqvkstvyednnqtfappsapwnscldntd
dvcftsdiwkpaedqfskveydlqregtnysttseggpipeticnvgdlrggdaepdnlpgelsidnhspmqedkpankq
evelsapvvepateivhvepspfspiqsheqpkvsesesahgdhggapevaaasasaqnkpkknkmgssieapsscsktl
kkelngnlwrgi
>T265_02662 Protocadherin Fat 1
mqsveqtiqnppqsfivfflcfsrlssaqlferitivensplntdildiraalvrhgegqlpenatayasqqklfwpfal
dnfvlrlirpldreavcqlhqqkfhrldkppgqnpplsasfandgclagaccqllhvnilplptalpkaffiqvvvqdvn
dnaprfpvihspytvvhedsgleeriwlpqaidpdssqysvteyrtenwvhgnqshfqigvdeerttsvtprdqysqiyg
vpvvqriattasgrpyliptapldrelcdlyaftliavdggdrnaidvtasnraltgsvyvvikvadvndnrptfdrphy
eakivenfmpaniftfevvdkdigengrvsisiqdtsrtaeqtfrvslqavhnptyqtsgshtkphqtlpsgshyrgyvq
lisridaerfppflqfslvandfgkpslsssadvqiqiinindnapniaffsrgkrltdgrillpevttpprslvvlvhv
tdedspisqfrcqiisetemfsldeasshgfpsyhsdvifesalesrgivasyrqyairtkkeldretrsyyvvtvectd
aegvnslarnaslhitvtdendhnpvfdkltyhgrvqenspaaevqfvspikvtdadigpnslltflisdldntteqaad
vskqavwrngsqyfridprsgriwttvaldcevksqydllvvvhdsgspesrsstanlivsvedvndnipefssahytfe
vaenappgteigrveatdkdatepnrklryglrgraddlhlisinrntgvlrtrrpidresrssitltataenelpvras
lslspnrplapselavetiaktsivlnvlnvndnrpeftliephrshvtfiweqlsslpntsnvdvkslkngrqtslgak
kngmgtqkgaedklfvnalnvspvcerlphrvtdkdveqdenseccllqlqedfdglfalmpeaptvlcmtrrppmptsy
klvliakdgtandslsaqvqftvvirsdpslkgvetsvkhgglsqltekerngfsntdnsyrlddlstssswpytsnskd
lrssgrsgqmqqrnmlpnghkggtlsaghtqqtiiiavmasvagilcvllllaivltrrcflnsrtdfikveadsphegl
vgakspgsvpstpsksqtctflsipaqhlpphsdyyskemiyhhtmgdcnqayematrtgflsptidrniirlanvsspp
ggmsvssllpvslqaqrqvnavspllpglldanvyknesknkqsspersaakcnvytawpplphshvgarsalvhrakql
apnnvakqlinkpgdaygsnnqsiyqtidsrlvhtvreankvkptlfrsstvinsrqdnesdkallepqdhpadlespdq
kqlsaasgspcqefdvlpenkgelkklqrtnserstyfqtsfv
>T265_00423 hypothetical protein T265_00423
malvtfkqgrafclaalkgmpvrrsqlggsihlnlarslvnsddfstvkkllrlcpthephagfclegssqcailslgif
lvesngkllglpqsecfsfclsslltqvalldpsrsdliistlldsasslleqiddvcqqfgdrgtafsaflrqprarhn
tmqynpdvtkgsaqlasiervclflapslmgllrgmargirphsfhprisgssvppsvvsglypyryankkhssdhpgaf
csdtnnqtdqeftlsvfpqfqsiiphslahslmltskddvnesfnvsnisaspfgnvpvpssastakvewsvwnsawldp
ggseylfgqvasvyasrlphravlcedylsscltapqlvslsrssqligasdlaflpfnsnqirsllklssqlmsdrsmk
rldaaatafwpcrpkngrypyrslahclrlcwlllirdllhnpdradvgekvlnsvqglilevystciselprlsaeaag
vptstveapasggrrislvnsantlsaslrragrprfsnptdedeeldqadrkdhslvnhrqspnpeqelnglvngqlsd
knndngllnvrkksvpprfysrsdsedptlksmtiqvdspsnmdtslpstvksdsrtertapalfafdlvtastavcvqi
ltqvvtdmadseslltrllervatgidlrtmlhsepnldqtpllftsgggqsvaaatargmqhfirgqlnvihrqfstqp
sstaavkttisnhiagkhgtrpsrshlvcsagllvvvldcagqlpqrfphlakatldslsdfllepsttlsrlnrqlrrl
enaqqemfntlssrkalatdpylygqsaevielarierhityyrrildhlrgaaiqsvcrvllvktdlvetfladlsrri
fnaaeggrdtnlmylntvyclghigvelaqvaqtqqlvfqflqqnltpsrllpelevvtleqlgcmviagcpsvheqimd
lltaasfrgareavsngnvsesrswhlskavinvfanlaaflqgapklyrflsrlfeqyvrldveeesknavmtstthsl
gqlipviaillrrlppirtpnqklhtlfrdfwlyvtvmgftepnsavwpqtyyrsiceiatkspvllsreslrtelqhsf
alsqknlsqtdvtemrnklclllgnnaeatslihrmtvtqcvylmavyrleslcvthsndpealhrifmyledsiiirdk
fgmwtcitqvavqvfnkylarmkamplgseretimdmhaqfllvkflhvqkglrivadeflsmlakdfphvmwsgrvlft
mldvtqllsqslevdpnevapvytvpgtdlvlvtadtlqdredmlgdfvkrckgiievglqwapslvrshlanymlqlqh
spfglfqhtglalatesvlnyagfnrtasflspttldkrpscakldssnfmfnlilrsryhgeasgmfrsyddpvklvnr
lirdldcactlasrsvrtteaetdiqtlvlavrsveseslrkshfdesnmfgavqaclfrmtsllvmrtsniasdagqql
vhidstdpdedtdltqvesaddeagekqpvrairrklrrrrftmrtddtgkiqvevypvtrtsptdkspstgasieelhd
dsflmqgdcarrllreichaplrlfrtevvesclacwqwlvvgrpsltiqflnelsdawqesihrglgvfapdnfddgev
gplvvsdeiqckppscnagphqlwsqflserlyvaqsssqeqldiffdllqktlageigplercvrpfpdssecdgtisc
cfapctsnqcapsygrltrcisalgvrcrlaemslnllqntgfrppplahgssaigeevtsavggggssaaslvsgaggt
vgrtttaggapggssgsqasvdhsqmfllsrialrekayatilnyfavkpqypnhkgadlsddlkalsrvwslmqaekky
lgasivggemeslfeaaghnisgfatapsysdmlinptgtqssevigiqflpmspstanalgssgspqgfasssspgipr
vnsqatnehlyntapilggtlprlrsqimlqsgqmlerpgvgslilpstfytgnamgppgapvpnvphsvvskrssatgk
hsghahmsegilkqiymrkrelillllaseierisvwfnplgdtalispketeaeqwlrdtllreknwrrwvtlawelcp
cvavylaqrfrasdslrreisllvtshpqlvshiphalhylatsanieadtpelmhvltwattapivalsffsrmfpqhp
lthqyavrvlanypsetmlfyvpqlvqgvrydklgyltesiltsakrspllahqllwnmntniyrdeegtkldpdigthl
iairetilrnfsgpslafykrefeffdritgvsgiirnfpkgparkkaclealreivvqpgcylpsnpdaivleidyqsg
tplqsaakapflakfkvrrvgvrnleteaiaaatnqntqslgqrrdslgnekpcphmgtkfrrrnslqtrkpspsaypvp
vkpstlgsrprsrqpltaqssrrpsltdkqlagssgsqmqacifkdilalqvlqlfknifkrcglelfvypykvvatapg
rgviecvpdsksrdqigrqtdsgmydyflstfgsettpsfqlarrnfimsmaaysvfcyllqvkdrhngnimldkhghli
hidfgfmfesspggnfgwepdiklskemwmimggrlesppyrwfeslsvqaylavrpyqeaivtlvslmldtglpcfrgq
tikllrqrfapemtdreaaasyrrvlrtclahwrgksydviqymqnqipy
>T265_00276 protein, SNF2 family
megmqataqpgvhqvpmsqpvytpqptmpipggmhqhthygpthgqsnpstvpvfvssvqhqpnvtpgpygcgapplgqi
psnmnarpvapnvimtrpsgppgdpgtaslpyghlhqaapvqapetgnlvtsqtpflkdqlvqlraqisaykllsksqpv
pdtilmaaegrqfightnlngsvqpgsgtqpntwnaasqvtptdvdgstiqdlleteedlkrkrrseeddddddstmvhv
gteddeynkrgesganvpqsyytlahavreevkeqasilvhgrlkeyqlrglewlvslynnnlngilademglgktiqti
alithlmekkrvngpfliivplsvmsnwamefdrwapsvkkilykgspqarrllqvqlkaskinvllttyeyiikdkaal
skikwkymiideghrmknhhckltqvlntyytapyrllltgtplqnklpelwallnfllptifesvntfeqwfnapfaat
gekvelnqeetlliirrlhkvlrpfllrrlkrevesqlpekveyvikcdmsalqrvlyshmqskgviltdgsekdkkasg
kggcrtlmntimqlrkicnhpfmfthielaiaeqsfisnhggnpppgmplptqvegkmlyrssgkfelldrilpklkacg
hrvlifcqmtslmtimqdyfdyrnfrylrldgttraedrgellvkfndttedififllstragglglnlqaadtviifds
dwnphqdlqaqdrahrigqqnevrvlrlisinsveekilaaarfkldvdqkviqagmfdqkstgterrqflqalleqdee
adeeedeapddetinqmlarteeefeiyqrmdverqfaesqqtkreprlmeyaelpnwiirdeaelersllmedgvfglk
rqrkevdysdalterqflkaidegsleeaeerqrqrraarkkrkriddssflddasseagstimaapstpkrrrgrpphs
sgprtgtsrnssavspklikklrrlldiiieykdkdqrilsepfmklptrkelpdyyevikkpmdfhrikqrvrdgkyrs
vdeleadvmllcknaqtynmdgslifedsvvlqsvwtnarerleelesrqqsevqlhsrshqqsypsshhhrhsvmeded
ededdqddeedeqsdnskllshsggpgatrfvlrtgnsgnpavsfntadvsinedslgglddlddeddtmdgpiedddsa
srssfsskprraprkiqynrgstvstpgisrhvvssaggrsgtmgessnstgtveslrinasgiesllpprkarshkrvm
vddsdddddesdndgldddpddedf
>T265_01347 hypothetical protein T265_01347
mdsddsyettsevspdretrfssssshesvnrnsteirdlylsvfsgaepsapslknqldtlrakvqecertklleqkiq
lyhslekkecelvdfmqsyeqkakdiaqymqkvqgllaqltdffpehfeekpiefdvdksaaggevtsgqidsklhkpng
tfpsecklrgergrdilraltasvaaasasnrqsainrssehktthpgsveqvkntseyskinghtttdkecsnpsaidg
ddvsevsdprelpphlppfcwsaeqvlvwlseyaclpsgcleaakqchldgkqlttlseieatkflrltdaglrrklhla
ledlrvhgspgvsrfpgpshirpewvcntwlrchlglthlapffsirrvdgrmlaslavcgiskpsnqkhltkgntevrl
issprgpvggdgslpslgptnisgehgrgasrkefcrillginfdkssekaqseglsgadlppaakhlfgknevrslrag
lellrrfnfdiellertrecgnrldslllwtnediakwldtfglraythginntglhgaymvldptfnvnrlvkqlrlpq
tmvsnynldarlqellkparllegivskprslfrrrsasrsthpsimqrsatsisnlelcestspesgdplsevarstnh
snltvpaksellnlsrktgwlsknkcvqtgsveisrkqwtnslkklpvldvnekqmalnnvpdsglhnrriarlfqlnrs
aviepsmeknpssgirstnspatntsfeeedrsatlvrrtssssstdviksprtrktngnkspsptnqggvvkasdalmi
dpfdqsvgqvrarillfqttqtsnsdslvrsptskthtstrtnrsmlpgpqqhqqhvvhseldtalapstnqigqpsles
qasstvsslsrssyeetcvlsnrls
>T265_04488 Heterogeneous nuclear ribonucleoprotein L
mldlrefsmgmfsdeplrigehnidvsfstskhvmqrassketspdpsdplstvnhvllytvfnvqhpvtlkvihqitsm
faevvrivmfrksniqamvefksvedarrvkqnlngadiysgcctlkvdyarptrltvkrndedtwdfenngatdaepdd
sfgssrrmhgsllgsypkhdmgpphangsfhtpsfqtppgrslmrlpvtpdssryhphpptpvamvfnlnpdemncerlf
nlfcpygnvlrvkflhstqgtamvemgdpesvdrlmdnlsgytlmgsqlvirrskqnevlnntlphklfdgspsfqdfss
srnnryttmasasknrlfkpsstlhywncplgfnlddmraicenlhaplpskfaaytkgsgrsssglvqwdnesdalaal
aivnhheipnpddgrhtfilklsfaaesirdtnh
>T265_00359 DENN domain-containing protein 1A
mypadptgvyaprilefgfsccneyvlffitnhlsglcrkkvgenfvivftdaqgtlefvfchwpntqlilcissalpwc
acfhglldiisrnelyresrwpafqpflsrllstrpppqpidyvtcqdpfsvnrkyvmeyynaldvslwihvfvcliler
svlfyskrlsrltacviaavsllhplqwvhsfyplipkkvievlgcpapfvagihscnlqaamehvnsgtcvvdldagri
nlyqssestendsdgefatpkavyeflrrhlkdlqrqlnsamrlnkapdsnwkrvdgeacqffeqltkpffymianllgc
ysdcivnnggspevdidlliarqkcpglepflrtlcesqtvqlfldgrvrnppdpstdafesfcstlrsankegrrkqrl
sstvsapatpvpiavtlngstltnnggsglirghyldvdlpsfgtqrwvqskklknpgepcswdkqkniarypkntatsa
yswanisqklraqaitlrnlssskemiptrngidrratigftqddvdarrqpvdyrpprpsvlpevrpspltgsatglre
strepsrlprptstiarnehskilshiptewraprkpdtylgtlaapvkhaqtiasqstperkpkppprppppqalqsit
vaearsrtvlsqpdefsppilespilpvfvppshhrpvqdfptsicdtapprppldtvaseaialnlpttrafnslsgst
rsgthytdcapppipprnpsirpgsrlfapspagtirltpagnllhrrlasrhrrttetrssldrvssppltereletkp
tqtfptsgrrpsyenvlfgdvnsptttiprslhlprsrsetihlppnpnqcqdinklnqspfsslqhrsrstgqlangds
yslnsrdsghtdssavengvwlkrkyatfaerrrtnrvpyyrlhrartvsvhrstahltsnannlggsqgaapiaseesn
sie
>T265_04172 Squamous cell carcinoma antigen recognized by T-cells 3
meskpdessssdstdsdfeledkqeedlkaevsslkselllqlarqpilyelhvrlinalrrlgdldelrlaqenmnkiy
plspdlwlkwikderkiattddekrqvellfkraiedyddvsiwleyclfavgnlkpgcadsvrstesifntalahqgln
vaagsgiwdmyrdfqeillsqpdetshsteallkhmdklyrrqlalpllgmeatlesykeflqnlgkslhqtqegqlcsg
vpddclreyqkalaqlelltpfedrvdptieqpqsdavaawssyldwivsyprqkstegpktksketaeafspnhvccll
eravtanclvpeiwlryidyleeklaadkgrlvrvlarsvrncpwavdlwlryalaseravsdelvnegsngvteytdrs
lertafskveavfeaalsvgldqqpdvmriwlaycdyrlrrllrvqpstdeydsllsdlrltfdraesslrkhfrhqadp
dgilvqyqsfveakyakntsaaralwsqfmqqpghgaqgqfwlaylrferdwgdakhfyrisrmainsinpdpednvfsh
ilrfsceaglpiaqylelearvrsrtgdlglnihptasvrtkkthiseptvskntstrkrppatdsgpkaakkpksstke
aeiaeppfrkqiavgspkphgehvvhdpsrddrtvfvsnldystteddlrrtfeecgklssvrlvrdyagrskgyayvef
eqastadfalkkdrqpighpatseatsstddtvtiarpmfvsrcdptrskssgfqysagkpepeklfvrnldkrvtahal
eqlfgehgtvvsvriatyrngapkghayvefanadqasralvatdgllvgskniavaisnppvrnptgpattkqsnqptk
pkapsehipheqkprshgrtqlaflpralnrgttsssgnsdavesapasgdamksnqdfrkmfls
>T265_04859 Armadillo/beta-catenin-like repeat protein
mdeewnsigehlrlpsqydiydrienkrltsvctkgddqlvqstsmnsdstmfryypperftpstppsshgnhkpsvsss
hgnhkpsvpntaservtpvwdgehkydtvsrtrespvmidcsspqirllwrhdrkhsaessiasssplssdipgpvhirq
rsvpaampsfgqyqlnkdiipgdsglerntlssssiskeatgtlgddtynlvidihvhsgevqcgnermtkslitqteas
ltpryltseikgrvdktfigdcfdmtprrngstatlerlkrnmpplnnqemnyktglsqankkfsnlsesvvetndtyse
vsrtsrgikcsnhedsciqkhriqtpmpqrkptnveqakpwksirpcrsnsvstqyhtpesgpstnhqemdilqvvrllq
spepevvinasaylqhlvyrnpnmkertrqcggiaalvqllysehvqicqntvgvlrnltsgdnleikeelervggiral
swlienrqgyphplphstdsttvtdeltvctgphaanraenapaatatelfineefrptldsaaavlcnlaavnhlkrsv
lqeavipslvhtvlkpaacqtvsndsrtvlrepsfitvlfrnvaavlrnvsssedrevrdrmrqcphllwslitilraav
rlqcfdtksvehcvcclrnlcfslqqstasaaphlqsvntqdkrsdnlvdtksqsgsiklfrsknsslkarsysetetap
dgldpfppksvlnllyqtgtiqmlvdllqsssnpctleaaagtiqnltaggvltgpivrktvrnlqslpilvdlisaptr
rvstaaanalrnlaleeesclllgkhalvriltalgecansllsqtvaerhpnggewmvptstrsgsllrlsqtlsssqt
qsvysarsvatallglcyvlvrgklqharrfvtlggvetcqeilcntsdayqrhstetladhtsvervnqlahqllellw
sfvelrpiyklagwsetdfgkikrgyrlsglvrkrsktmrhslstknspsqsdrtcsnlpyssdkpqsigrkdsldsefs
nlelheegadltsirtgrqlrsfpnefygyrsreswndshrsdslptravyipplevnkrrpekssnplsslrle
>T265_04747 CAS1 domain-containing protein 1
meqlatwgdharvyfmgdsrlfnlfsafahhldtkkalkakqlnnrtglsthvkstnyelcflhydemtadvlhildawk
aihdgssikhlnlrqllpprclnqppthlvlsfgsqtimrvnnsevglldyneklessatslsslsfvrtvwmlqdpvae
gllkeehaaitnkeldaynniaekvmqrlpeveiwrsnrliaqrmgfpavnwhcpssklgvveraipnrtsavepweppv
lcteppplsdgfhvsaeamfhnvqvllnlycnnqmkfedgtccrsaepitpvqqrcfifiglciiasilcfiydnfirsr
isrcrwlsiiwlrlscclgvrstlvenatypqklgsrkleasttfqefyelvttlsqfglilvyfficdrtvlfmktnkg
fttmsfllpmtylfvlglffsgptketrlnhvditrewkgwmqlyllvyhftgsyrvlplklftrfftsaylflsgfghf
yclwhrplpgsliwevlrlrfslqglyftaqawwdvlrryvdvvfrlnflvlglclvmnrdymfyhfmplvtfwftvtmf
vmlinprvsasdarnpssfssvrdassllpldsldsipsevkspvgmnvvspyvcdcdfdskssptspflsecrhtrkfg
favaelpkhlrasqssssidgrshqkalsmgtgfdlrqwlamtqpaprteprtkkkskvmtnsgppwtedlirrvwtttt
aasnvlptvptrrtfpesilsmkrycccfhvrladllilfkivlliigiellyrspsffhfvffsgvqrflfqsttvsrs
sfdkptsstelrdawfyrwsidrysvvygilfalacewarrakclndlksgdlglpappaefatpllqtgaiaahkstsd
rcgetfnrftfdhlnletsqfvesslankpsippasnngsvvnsststrldpssgrlsfytspqysistfqtmgsgfgfl
skitcrrftavfltvlgaigigvyilisfqckdhgfctevhtflcllpiisyillrnclgllrrshstlfawfgdislel
yvaqhhiwlsadangilvllpgyplfnlaltsfvfvcvccelrnitarlrrllipnsallllrnlilfcitlhlitrspg
ldftlr
>T265_10186 hypothetical protein T265_10186
mpsscsngirspehnpsakrgskrtgsanrvnkfpnpspnkknqsntnngnghapskdtvrtnqsrldepstpkspavtt
ahapapstldespvmisvakvagqppeeashtddasvpsqpdhivdtpmvqseqqqansqnqiilnhppevqssvlpqqp
fvplpyncalpctipdcqgcytqicptgtvpistasvsfypqrplvtavssvatsgaltssvtsgspggpcyilvgqele
aqrqqqlyatqmalsqmnlnvslasdcavgvplvqtngyvrdgpvpgtfiqgvsqpsslqmvpqsqlkgsplvnngsmya
lphgvipsvadpatlvmqtcsatgstgcatpiqsiynstpsnasttsglaehipsqttvpldtgnpmstwpatyldpsgm
wfpstytqpfypslptnpllnytntgsllpavatdrcyqsptlsntpcekvpgslpvsayqsalsaplysngvrlplksf
yglgqspnvmctsnqtvsnaasqpfgsgnnwinptyyqqlllqslansrttaqtgvgtqyhplfnyglqssdrlgtlsgg
rkrgsattgvrtipckvfdeselaalelrvnppeldrsllvrtryfviksdcvynvhqsirhgvwcstragnqclddafh
svqvpkstntpsdtycdrdlvmpasapriltgplshmpghiilffsvrssgylsgvaemigpvnpqkrcsiwqdarfrge
ipvrwlyvknvpnnlmkhiivdsrpvtslrdtseispstkgeellnivhnycpqrmpavsqpycg
>T265_08857 DNA ligase 4
mdvvsegdriakhvsfstschlldklrglkvakakkavlarfillwetqyfglpgadtragagrasfypllrlmlpqfdr
arpayglretalsrlyikafgiastgpvaqslmhptgqstnltrnadfadlvfdvvrnrcredsvlnlkdvnelldklag
aqsaderlstmqnfmrsatalehkwlvrlvvrrdsgcgmtaanvlhclhpaapdlwdvtqdltllcqriadldpkvspss
lssvsqdgatvnlfvpfrpmlcersdspellcasalalctlggtaptelglmletkydgervqvhksgtsyrywsrncle
wtasygadgdqdigsltprlhkafashvqsciidgemmayntwtdvimpkttgfdvkrshldsdlfrnpplsaedaenyq
pclivfdllylngevitnktvverkrllaqvfgleptansciserplastyddsetppvvcppplpvidgtiylsgwcqv
pimadhiikvfdylmdyrqeglvakltvgrspylpgrrqrggwwklkpdyvsglledldclivggyfssasgskhlnqsk
rvrqflcavrgpdhsnqqddlplpcflsfcrvsagltvkqfkelnhklgphwkpfdrkhpntgftewlrvtterpdvwia
pqhsvtlqlhaselissgsyatgltarfprvvavrddkpwqdcltmeelvrlntetqgklavrrlaklegsdyplsdnda
idrslvepsspsdrndptlledelslssdthntstsdeksygnlyvgtkrsstpratstpvkkrrlpvrsvqntamarsl
pdvmrpsslflpsvnfmenrefcllfsadmssadkeeleqeikaaggtvvqnprsstfciiadkltaktrnilaacstsp
ggkrsggnsahmynivsvswlescleagkllpwrpnhllvmkpetaeslntefdsygdsftepltvdglkellsqafegd
dgessrpqgiaatvtsvrlvylqnpsfdtlaefigltrtidsdfpplrplggyiilpvrlpqasetsldvqkydtysdcq
eledrllladlrslgaivfpvhvidteqsiaqamdlvdhtlrslseshegswtlshllllseegnpnreqifrgfrckst
sdqpyfvtktwalkcvsdkvqvpensflftldqe
>T265_02916 hypothetical protein T265_02916
msqptqltvldtffngaahnvttnsptwtsfvtstaitcnadtvqitcpprmhiqpvsvnahpeippplsipgtvspkcf
wsegergtynqiyrrysskclrtdahmhvrhfcegryscnilgsqlqdnstdcakhnfpiridyqclpdsdttlfeaica
dtymevkcdgrslavavlaarleqkidqlagsqrpgcqtvpgdglnikcqtsfdvaeslqlacngqsscsispntvgang
rqpgtcgkmhlsltyvcvppewivmnkqsvqlsepkkrsktqrlpkgaisnklltnpeetrhsrykmndqtnhkpdtaed
deemsqdvrktpaaepnardsnpqqltsavklgsaknifqplfiglgvgaailllglisliafcqnhriptqrlkqshdd
pkrhqkspgnrtcssscnstwhkhsvscphdhhwaelnrhchscllqdetrpqcspvelscaendlqpsapfsnmqesyl
hrhhspfcnptptpnlslpvtqlsgngsqmtaegfvsntpdiqymmtiraenvpnettnpfildqysinqsnssssgvgl
ngtpigygapfsmnlssiastdlrnnrfdsslysgnpvmkclsaggsssgrgcdggsgvsetseavqcnpqsfkqfysgp
ypgipvpvqysprvfgkafpdtqesgltmpvesstaysimnscclpeyqhylhkssvpesdygqsiasahssvsgvskqc
snapvrrpsfrtaldikpgltstlrsdkhgeenemstrfvaltpdpskqaqyngtqyslvrrqsqrnryspiadederam
tsttnrtpsmesltepllepptnfrttpvrhssdfecpnqiqestsddqdrsitkppdvvlktknssnfaqfddtelppp
piaplrvlstasnripvssdsrihmwr
>T265_01981 Autophagy-related protein 13 -like protein
mldaecsrcirsfiiksihaivqarngvvyntncisavgarnnlmvnieedpeigatikqtldaafpvhvhdilsleist
awpnngrmvvevwqfhldtadrlttptnsdpslqssptieqkrpdgdgaqqseeipvedlrqsrlfeklgtllkaiivat
rllpayrlsrnqdpakyqmcytlrrgptnlsrlgpdvrtqqigrlfsglamrsppkspatptpripgtqtvvtdnpddpd
nlervflsctvyyrptfppgpslpakqlshtvtkgeappglhnnyrharvggyftgtdgklvscaplshsprvrpafaed
gpedpadergypshlffdpdydgphphdfmdpnwpdvdddeeddpldhhsneldgnsdagedtdmsetmypkdppkeeel
nggddchattpedesrnvplqlpfstvgvsgehwtqlfvelrqrtnldlfkvpssgntpvtggnaqaqsslfdadaltee
lerhekilkefdeflakfcsidfpqplttananrlskela
>T265_02621 integrator complex subunit 4
mlrnkvnclsdssseihmhdvvdnllaklealcrecrstrtdnalsvlceglrslsahvrakcmdvfaalgrpklwllan
qigdlvlwhtddsdarvrerafdclriwsvyapeeitepklvgsssrpeqsqcqnstaqerlgwmktnldsvyasacrgl
ldaetvvrrtslllvarlstlwphyeltdplamglpfpsgssdrvalgqsscgpilmaddafaricvrlqdparqvrqla
vqllselansvasscliqtlekmvmtdrrvrraksdetpmtakvgkrgasepatgsgsimstgpsgaiisgleddyfevr
catlatvthlaslntefasgcqdllvdmltddiqevrlaavcalgavgdqvplqseqvaiitsalaessgrirrrlhqll
arcrlssapclvslldgllhnlrrypqdrdslwrcaasvgrrhpafvetclssllrthswlsgpepnwedpayltvlllv
lnaepgapgipakfprhisatkvylrelvpgllpkrtapssdgpddrvvpmkrlrsdsdgscagleslcrflldlisriv
rvltdiqsnlpntttdegeatetpgkneirltqkryiflqrrlslltrlvftdlcrtvrcldrtgqlnglvewmvllsta
gwclisslldpspsssvtssdvvnesserisalevcpglsapqrrrissllkrtfnmvlkaeylfigktkeeqnlvcqls
etvlslirkismggppdyqlvtrglsvliplfsgliaadktdssvrshslllpsmnrlfpvyvsllqpssmdiasdtarl
hgphhtlpaflsaklndeadegsiwtvpthnsqsvssniipeirftatiatasvriraiiiglslesarehicvlfrrpd
vahvqhrepvnrhttasglhewwppvsswhlldeglplsydelhphtevvervelrahmeltagrwsdagtveiglgyyl
ersvasgqptedqvvssvpvqakhriilpltpislfakvrfvpsapipqw
>T265_01014 receptor-type tyrosine-protein phosphatase delta
mkpknlhlvsihkrpkpkpshpdqlgyvgvaepsylsielawdppdglrtsqqityqvfvrlvgpedliselveqqpgms
agesmssgygmypegglvddpngyhnealnlhpllrrrllanvtgntfrstdgdsidtgilsdkclvvrptydarhehtn
eytqklvveggnlsfkqnlivglelklkhsvwcdvsvrsfpsecichwsicpleppstsplhvrlsglsssaveiswapp
pvqyrngritayqvryfevgaetqtetmakvtvpgqrqhtakdlkektfytfmvraftsagpgpwsgasnirtsvelppp
pldiratrinqhqikvtwriptgeelgagsrhmsiqgfrllyssnnnpyeagqwtsfdvapismsiishldsktsyvici
ksrgpdgrygdcsqpvisravttgsesefsvrnlyctgdetsvkvtwqqpirtkqlegfkvrvggskrfadnagvirtle
fparsmsvayaavhmgytctvsdlepnsiydvqlsayyemtldmesnwettscytqmqrppivpppmavaasserrqvll
qlsrvserfgkirhyflvvapvhltdtdpekidiehtittsrglpssgtryvaaryqqdyfdppprrarnftlgaliait
plmrhtrdtpsntkavlrdrrsspqitdpfslgmdaevnfdnkvlvdgqeykafvracvfqndhpvatgpnactssdwsl
gfgpdrkivpisqvvnmdigeygdsrdsqvkergifatsvfpgndlfviaivavivglalvaviciafgcvmhrrrrpkl
mnhmgsndpsmkqplmrmndcgapngtnltmvtsgidlmasnisaqnsthlledkrdsyatghssvpgshvipssppmgp
thpslfssittagrsglatsgtgspmtgmdrlsqqtsghlcsvpmqhmhpqtgaypeltnihtnmhpglspfvnsmrcgt
lsshagshpssitgppsaigsgggagsnlnsgltygtesggicdglviarnrlpghdggqdqmfdmqplaletkgppmkh
pipisclpdhvarlsaadnllfsqeyesieteqqftwehanmevnkpknryanviaydhsrvilqsidcvpgsdyinany
idgykrpnayiatqgpmpetysdfwrmiweqrvfiivmmtrleerarikcdqywptrgpeayagglltvtpvdtielayy
tirtfnltargiddecrevkhfqftswpdhgvpeypvplllfirriratvasgantsssntghsnmieqgpivvhcsagv
grtgafividmmlerikyektvdiygcvralrsqrnfmvqtedqyifihsalleavdagntevparnllahikklrildn
sggsgmelefkqlqqfrvprakytsaqmlcnknknrmltalpyentrvtlqlirgvegsdyvnanfvdgyrerkayiatq
gpmaktvedfwrmvwelnstivvmltklcergreccypywpserssryqyyvvdpmveynmpnytlrefkltdardgqsr
tlrqfqftdwpeqnvpttcepfieflgqvhktkeqfgqdgpitvhcsngtgrtgvfltlsivlermryegvvdmfqtvrm
lrtqrpglveteeqyqfcynaalaylasfdhyat
>T265_05155 Arf-GAP with coiled-coil
mcatvveapftqrncdtlhpsdttflnhltplealrdspvfrqavcraeliaariqaqydltvencrlaitagkafasal
snlahcmnmdrlpkttcsfsdvpsrwsglncdassglqqvnsyligfasyaaqlvnrldeperiivdarrqhdrlfdlra
nfhhsgeqlnsfmqrsanlntsrsqtdvnstdthvtelrnmyratasayltglrnaigsspmlgylhansalvsaiqefv
ehldknvdeknsspishfllgsflnrlttwvetgrrsastwdqytnqhnleehkpsrptaqgvtlegylfkraatrswrt
warrwfrlrdnklmyckpvtnlsrsdlksvtdaalleirhqihnnqtsgstivlangnfrlddqrtsvaatsatltpttl
sddlltnlsdrllrqfepqwktmesdlrlctarescstpdrrftfeliapgnrihllqadsydqkerwmqalrsgllhlq
qpsghtsyndrsknpddlgglphgtppllaqsignldgdqnrsnsvrttfagvsqqslpdydllrsqggvilwrepdrag
nrrcadcaadeaiwasinlgvtlctqcaaahrglgvhvskirsltldnwepellhlmlnlgnnlvnrifeanltkdptri
hrpnvhsssderqqwarakwaqcqfvrhllarfpdgtktsawvyelydhwselrklaqahygqpdgqkqpqnsqairatt
drckrryailsdlcntldrmqeqtiafddrtkrratffrtaeqesaatkllrtgaqlgcpplmlaglaagahpdgernps
gngsedpsytplvwavrsgslaacqflllngadidaqdhlgrtalyhacklqrvhivclllrrradpsradhngklpldv
avdmknadivtllrlqrlqdehkdsgnnlsddivtdvfrdytsrayfcesdtesdntdfsdftelrhsrsspnisltspr
srqpdeihsscsnnptvqcvrvprilsqvptadarrrfaspssthndacrvqspkstngvkyiqirrlatnert
>T265_01820 voltage gated calcium channel IQ domain protein
mmvtfllefmfavigvqlfagkfhscndgsrlreidcrgqfityeandinrpvvynrtwmnnplnfdyvpnamltlfavs
tfegwpgllyrsidsyaedygkvynnrpivaifyvayiiviaffminifvgfvivtfqqegeqeyrnceldknqfnypva
lsphnqveggldsclspeytelkvvacgsltsclpflpyvtesagidgphlirrrreiaieaypndtivnrtmaavaesa
aqssgglsdgalaaaivvpilvvilaarkciefslkarpvkryipkqnfqyriwwfitsqpfeycififilintislamk
fegqpgayadaldylnmiftgvftvefvlklaafgfknyfsdgwnvfdfiivigsfvdinmshlaekskfisinffrlfr
vmrlvkllnkgegirtllwtfvksfqalpyvallitmlffiyavigmqmfgkialtnvdsainrnnhfqtfpqsllvlfr
satgeawqeimlscvnepavkcdphsdsemkavrayleqigifdsnltlpdnrtllleqntttplfsdnmnwtaystspn
gdsvhrvnqtkfygtfenhvqphtlptsslpypdqwthsfpafkppnaqpfdpsltpprlerlrkqvqydeyeddmevps
adpaglsdvtpdpygessnpldwqfplpkakleelgyfgptancgsnfaypffisfymvcsfliinlfvavimdnfdylt
rdwsilgphhldefvrlwseydpeakgrikhldvvtllrkinpplgfgklcphrtacvtlvrmnmplnsdgtvmfnatlf
alvrtnlkiktegapidqlneelrtvikkiwkrtspklldqvvppaggnddvtvgkfyatfliqewfrrwkqkkaeeqka
llhgqgkrhsimpfkgkpplltldsqhtsgifghanssdeggggsgkpengsftepdshsgllgsmmqvfqrvgssrrqs
svsrtlsphdleqassrrssasptapekdrfretiphehkrdaeqkshvltaksgaqrrmlpvagtkpsapplddrgttk
smqstqnfstlprpaepvymsvpsttyqppdtgmedwstsagrltstvasqhprttevpvtnrrmednhimgapvfrsss
vskmpfvqetgsleedrlsiqrsepsvtasegsstdglsfytrgdtpspapsigaailrpnvypgtlndrslrrrrqpld
vsdytvyssvprdyalakppdvgqyaaaeidklcdiprpvwmaslpdapvqqttnrpdrpgpkrkyrrqlpeipqktkps
qdedyssttplqrftftplnhmeirlpdldastqwveyagnlsptgtaqhvldklppdsapailyqppsidihgpapsmp
stwtlrvnspsprrhhaartrhvstgslspyvnllsesatvigpnwldqltdgvtldelqsamgrskahgvlqwdkapel
asdwtrlqpceipiprasspppppapdpvtlvdrrfggkrsqgvtslncisgnpdsfgrfrvssrsenssalmdgpnpav
srirllprsskdgflpaglednrqlryfnsflpyfaksvalvdlimhmtnyayrvssarsdfyrfyiy
>T265_08638 EGF-like domain protein
mignrklfdrscfefsrvdqmtrmittpgildhvwiildalllrvaftsslfdnasaqkinlrdafcndllpprlsfehy
dltlgtlgkkyhtleslfssqvmnalkpimrlecldgnvsvacirtvrthlygafekllslpgenttfgrnhsllfinfi
skngdwlestrtlfamscltickvlyeqqdqrfnwfcpnpcqlqtscalehctprgifahhfrcrcpngqvwneemstcl
pvkevaritntwtptecedkcyktgtlscypsaiddelsiclckpgftgpscsqeqnpctekiehsalpsggmvlagdda
cnvhngntcrgqiladgtvhymcicdgvhwqknhtlgydnclwrksacdsiictygrcvssasgklwvgiwsqwspwdkc
rpqcgdlrysvrsrdcqsmkpevekkfdcvgasieyascaphpcarseglymnsyfairqnamaagistaaiscaivsvf
wlaflstmlsrtvwllvrsigtertt
>T265_02246 Spectrin beta chain
mgeglsasltqsfrgaytsrhslrqsgkklarrtpltsknvsvklqndmqkiqyrssgvkfrnqacngrhgerifdetlf
gfdaeflvtqclenvdtqdivhescigtsataylvdnngvrfrlpmkvltnlakesqalkqalanldemltkrtallemg
yqcfhqlsdfvelrewlqetentvllqsrasrdtetakvelkkhenielrvndllarsvrdfniqtaklisqtkdeihal
tnqltslkaesspsvesqrvesearqqkrqfrarikhlskrsealqaiqatvdrqyaglrdvcvekrqrleeilalnaly
devadleawlnqkvsiaaasitgrdlpecltmlakfvkftnevlgeslknmttesfgidltcfpqlqlavaplwdkpgtv
tsiarvdrvvrmcrrliqmrhsdapliafwqdrltetlwdlneltvtrlqqlvaaaqrfaylmrcnetdkrvcekehqlp
esmgrelealcqqlsrhaafeqdmqilqievdwvkqtadrllplyagkwtgrltnprdklsirfeelkwrtrvrrrrlee
sitfhkwlagvtallrwtdkcekqldevvnvtreqtallfstnqqmaiesvkvqiqftlqcrdeinarkekleaclesgq
alyntfhlvieqarevvkpmvdadsatpepvgetyvtdfgdktlgtireedslelqhtkslstenqnagpslgadtlttt
dpddlsasdethrqpsgalqdessvqsvrstvepktsdddlgeikfepkgmqtwaqtrkshceeaeqikpaqdicdriqs
smqelatswynvrrrwfevseflhlqlsavlfmreahaadhwlelherdvwmtdlgdsikstlmlirrqdalehnlalqt
drferlkqptrlelvrlyghplenegvrsettpvghasmevtdqwkmteelyfrelwqryqladptqkesdgsgssgsgs
eimtdtantvpngrgehismetfgdnlarkhelqshavrardrkwydlyvvveanvrqllvyrqkssfnpnepclrtfhg
epgiplgpqllhttlaqdytkrayvfrvqvtntgaqylfqaptpeilkkwvdylsqaaahaspldipriitlsrpseeis
ipggplsetvyergedailnettdpsssnrfplrsitprrllrwirqrsradsselvrsrttqaihteftstssrpsvpv
evgsgehqvlsnsqtlplhfrtsgdlscriqrsrnwkmsrwdnvedentssseyeel
>T265_09865 Rac guanyl-nucleotide exchange factor
msnegaylsfkrafdeqrceiqrlydrvakleeanskvltyvkqtgnlplldggtikcqvtpdahrqsndvsqnsatden
snlssksvfhsarmsercgtpeisaivgqqtkeveralnsldlepvkrmqilnqiqsnlsailysqlassdigsgaspna
ldintsnpsyhtpfmngstalswgdxgstslswgdevtitgmqppikspgpvaehrpnssrdvittdpagsrtpatptpp
plpalvlytrrlinivsqllfsqdvqerrrqelhrtnlrmhtamrdqnreatvntdmaeeptpvpvgrssivpflqnlpv
psprtkstfgsvpgsgdethpspvstlralnakeytgtkvsmafcfnvpsilsshyitgsqflrlahnsirsllfnkswn
treficpckseatcplnpakrcrfandsrvahgftllaaafrgrfirqllathkvfdlirtvkdsaklalsihveraalg
skineqkpsefglqtdrydrfsneelalesrllaqlrgalvqlhdiffswpltsqiellnvsrslpqrsrrplgksgipl
edqhspgaksdsfaddwtardhcdhqrkrkpsglrcsqsqsepeengktrplrelqfdqvnrfrtqvvarspkdrtqekl
ldlgvkpgctclrrqidgaraaesgsrrnahpgtnqtihslrnkpagptehhrqcwgsrqpadavsihsrssvhsapags
ftsrytssessvscsasttrtrvplssspgvatstsgtpnsqyvirnsgrilstfqsqstaihaststkskahsplgkrv
dcrdhkkasllvqgrstksetqvddqeaiwveqspcqftktshaapltrkvallsklernsdvkastgpalrtdgsvrha
svlraasarhmaptfsgifkailkprhpvylaafnvrtlkqagqqaalalaleslgtdlccvletriqdastvvqltaps
vfthfrlhtsddpeasaagcagvgivtgwkypcltgyllvvasvrfvwqrlpfqpnvdrqpfslgqvsgglverpmvrag
negnisersnqssnhnrrpisgqlgqrrlgvtdpeatggwypvrrrivasycpnsfadtadfipydsstrlelhpntpsn
hqsyhpsvansintpdvsgddcvvpvrrlnrwgneeadinch
>T265_07587 XRN 5'-3' exonuclease
mgvpkffrwisarypcinvviqddqvptidhffldmngilhtcshpdgnpnsmpedvifqniknytqylvqlirprktlf
lavdgvaprakmtqqrarrfqsaqearktkadaqkrghatsvelfdpcvispgtefmerlhnvlkefvkeqanqneawkh
idiilsghdcpgegehkireymsfkrhqpdycpneryciygmdadliflgltthelnmcilrenvvktktcvadqlpfcv
tylsvlreyidcefealknslpfpydlerivddwifmafllgndfiphipnlhihaesllvlwdtyhvvlpqldgylvey
grlnlprfhryieelskfeqswfeereadyrwmrgkrgaqmarelatlgdtvgsteqnqvnttsnpskepssnssdskpr
ksienelssltaltslfaaddlfhgefldeteellaegvishipsaqkikpqnnlitsqlvdadqllsssssveddtell
sdedelvyrmhrrdyywtklsipigseeelkrrlmplvtdyvrmlqwilsyyflrvadwnfyyayhyapfacdlllytaq
fangqlgsssdnedlswtkfdfdsqpvlpfvqqmmimpadgayivpqvfrslmtssesplapffpetfatdingkiaswe
avvlipfidekvllkameplnkgltaaeqkrnqhkshlffpacppdpcgcpkisvvqfahayfrehalwtvaemqsfynr
leraistdfpslfrlpfttalrhipvhifetpsklqsltlcvkrckelagismeqlanrllghpirvrwphcavvmpvri
mnqsevwelqdfnmfpvhpsvtrtkkndkpiakltrsvrgdpntlpqdplkqpsevnwflsrveelrrflknrraillsd
entddelvnsdsppvlifsrklegwsvkpsnpanskhsgdpqfhlvpnfvrsranngnqldlsavtlgigsswsaafhpg
rarktkhavvvpamrpepahgncdgldldlldlvvpgglpppallthikadwdgdqrlsllsvfhvgqlvfvqtpphtgr
vgevvgvrvahgsvtvrlypqasshpidlaplrkklsetrtscymptsqlaaaiglhpaavarltgtvlvstinkdttdd
sqaaavkntdqvdnaaaanevnscdntsaskkmkdtqdrkylwniglnlrrnktraqvlgwsrfcpdrsswvfsnctads
llaycnefpklwslveahsentrsggpimcdlprgeldaavefleqsgcrsaavvpadgsyldcdfikhirtivypdvtd
gdgetvrashvyqpldrkawqkshaihctpeslfvpvngsrslypssdgashkfsmnnfclldrvtfckhgqtvpiglcg
tvigvspnglfqtvevmfdkefpgavdirgsgpccavlastsllkvvqeqippkpklqsnsgctptptnannnnptgrfs
rsfvtqpnranldppqqskpwpkpksrkrhssktpsantpaadfeptsqnhmttdfkaeieelnallfahkihgltadap
alctenipsswvedtpaysyddmnksetgfrrssvnclpsppelplppdswatdaselqlqvdelfptvapstseidptd
kvgkkkkkksgitsqqkkplqkqfcstenlsrydraspyppppvavqdpngfesfcgqpvfpatpvglfhpqgyplrptq
wqpdpsgwaqpcfgsgfdprqqlsfvaprpcgnppyipqrpaadylsygeragtrvpcgpraiptwsyprqphpsgyfgp
gpppqhlengvplqhqyyrdyygdaymyrplytnpclappapcpperprffparpsnfsgrasqptfktpepasgsagpr
aadakkmfmppqvakhskkks
>T265_13611 forkhead box protein P2
netlsaieytsigsdkqlcigpvvhiilrvlflrwkqffrvvafhrpigrgsrphpatcpklglqpwitfahavpaetpy
tadvhrsptmghqllsyieptssnrpgssdlsvpqytmgnaqapptvndpnsqhvfpngwhtgldnllqrgpqhpdetll
sktplwmppnnpdvilnllrsyllsqlcssptqqqteasptvktedsaphaaqavykshqiswsgekskhpsgrqsqntf
hehllvnelnqlrksleqrgllirsvsdpqqqsslgsfadptgngscgtttstagatgektertccsaspvsgdpvrsll
iagqvcdwpgcgatlgqdisfsehlntnhqlslqslaqvevcasrlelylrtvrkesqrlsgmlqhlfsqteatdgapps
qqpppppatslqatttiatppvydvrltdssvpkqqllmdtnhqvvrqqphkplkslrpgeqcnghansfvldspvssgg
shymkhqpdnqeaagassrqhspvgsatlcqqysttntlqtttngvnvrtpdqmsqvastsatitsptvpaplhhrrsti
hnlattnwptggsvapepipsapnftplvpslsslpfstqtdcsvlpnplipngsscqrallasaaaaallstvssfpgh
lcsplpsmhgvstversgsqihpntpcsttwlprvsdtssspsssstsyygfennkrrldfcpdekpqsfacftkepaal
vmegeypmelmdstgttnqmikrqpsedgiqstqsslppdsdgegghghdsppspsihnssithrqyyrshcarprftya
tlirqailesprkqlslsaiyvwlqkefayfrqneatwknavrhnlslhkcfrrvetasgsvwvvdeneyqrrkakrvvr
wfptngtlganvktqitfhfgqavtnrdndttndaelrtnqtaetdsetvtdttcamssgnpiyfsssldqstscgqksl
krvvspgglmafqhatsvstpsqsspllsalllpsldkdeppettevrsvncftkprmgtvnrtvdadsgslreftlehd
eslhgrqhsagrqtinflnanmggeslstddrlpdlreqhqqsslilntvrlvsp
>T265_07675 Cytosolic carboxypeptidase-like protein 5
mecesgglyfssnfdtgnlgrveevsnetegplssmsnvnkrhnlsgknnittngnqcgnvgiyelkvdydfkvwtipdc
agtqfengnrtwfhffvrgytpgkliritimnmnkqakiysqgysplyrvcrstlsqsrwqrirdrpaweivdgqfnltf
vhrfidprgsstyfafsfpwsytetqrqldhleaifrhqvfsaptevkpsltvsadtkeadlrrtvsgptedgltsadlf
qqiyfhrellcysldgrridlltvtdwsgrkeqredyfdpllfpnrsfprpwkfegkkvvfissrvhpgetpsshvfngl
lelllrptdaracqlrkqyvfklipllnpdgvvrghyrsdsrgvnlnrvylepdflyypsvyatkalmvyyhthyaddql
yaaflhpfwedfkhvirtpsermkpplannrfqdskmdlnrgetvpalrstedqvltgsdlnaadkkpvpqekvssqqts
ekvfpscsdlpvvsspvvlttpsitdsinssqklvitnhqlppailnaskeeytsegssqavpssqvsnsfdiedgtngg
kteeienliqetltlseqlpngsektsaktndsseengtwhadkirssvtsvsnrlsaiskscksrrllaafrgrhqpti
hslftkwnaapqqtliedtteevetdahsvsmngnlegtwetsskqpsfeatdsmepnsvtvgtpgrqhpntlgckevet
plkgtnhfrsakqikmrrkfgrrsyssissskkpcsedttrngdqehnldttprpihqdskcalifepgnegsdeeeeiq
ksqtlrpeetedfsinpqyldiidhvttfvrarsmttqtvnqldpltvdaaleqlnqlrtaihlsetslrqlkgnsglaf
yvdlhghcskrgcflygnwleseeemtdnvlfallvavnssnfdfnacnftlrnmyqrdrrgtstkegsgrvatwkhlgl
vhsytlecnyntgplvnrlwrclskappddggrltppgtffgpywtdivdsvgiqtlcspalfttgmnsntdapinitqa
rftpahyeevgrallfalldmnqtnpwprlatlggvnavpgvggvpilagfsefssmkalrdwvrkyvrgltmsgaggfg
pqypkasiprpcqqistqespgrgenstrvarinrqcqmkssaielasehtgddlaqgepvlpsqtrtgfapahsrlnpi
qlprnnqiqpklnscpgvtssehvnplpeqkhrissklldtetslensfmesvsfedqekpkssrqinnaglqklpktgg
hnkvilkrttsirenagihcqngtkitqrtsrqsdnsivsrpglskeiciktsllrtrdtprrkdgrrstwqnkspnkts
fvvscdvgnsaldtsvgkcpletdlsnmptspvdgveikksqlnatsiqqseadqsaveefvlaprllvlsdekrkatka
fqlenlqssakhrirsnedgfrsskslrilkkiftapsiessgdfadgltarslfslpdlvsdaaelrsrkskrhvrvks
dansinkhsntalhpnaliwqrrpktcqlikkgirhlrnkvdssnnnspypgrwstvlctdgahhgarhsrtpecitsls
itqsleelylsgfpcthrslppifpesthrlpclrkqgsetdrslprnafnledefrtasltssmffarrskngkys
>T265_13606 IPT/TIG domain protein
mestqddtpahaqnsrshsylfsqlgntresndlcspnatsdrsvsvttnfpliqnqynmpayfhsrssmavggtstann
sylpqtsqlaaaaavgmlqanvpclmdresegrredydmlvdplnpanqfglvrswiaqqqqqhhqvaecsppvdnfsnl
ytqisscgftggpipscfnqqhngfaptlpisptgtpvpamgpmsgkgvaasysvaaqhlsqmgsqmfgsmgnsvgcifd
naavamatapvpfgrgnnpgifnsgqtsgvhrysqrpprmevvsarfekqppnnlrksnffhfvialydqnrhpievera
afvdfvekdkepegektnngihyrarlifsnglqqdqdlyvrlvdsatkqpiayegqdknpemcrvllthevmcsrccek
kscgnrnetpsdpvvldryflkffmkcnqnclknagnprdmrrfqiptflskvaiscspaierkllcisdnmfvhnnskh
grrtrrvdpadgvcppvtpiikalspnegwitggetvtvigenffhglqvifgstavwgevspnheaalnrmyfktslsv
plrffhtlspqlltphamrvqtpprhlpgivdvtmayknktfcknnpaitdptieygfqrlckiiprhpgdperlpreii
lkraadlaealytmpsrniafgstlfaacpeiepqelksadtriqrlasspkpnslargatfggpsmtnflalsaqngig
fpyaydsidqptlrhqlvtqdtmlnqsgygfdpkhldsggtcssqmirsmsdstsvihdevvsmsqhsassagssgiesv
qserhddadsgspdsntcnvaqhsqtqkdhafqgsqaeghtgrsakrprcdwigndsrrgyrkstgytpqligsnvinlp
eheelhsvrhqadqtpilksrprrisdvplrdavdaadhdsneqpspkqrlmlkenrttladtcvdtdllgrkdgtk
>T265_02448 PH domain protein
mmrrtleglqnpgvqiaceeilvdleyaddiviifdeeekvqvfldeldkvissfvsyyfglshkmsnfyhgsepvvkkg
wlnvqlpevplsiyislqlvpeglytmsapsesdknnwvktiretiskqaklgkqtmapvnsqekqsenfdialpsrpis
rtvraldsriseytgpemrtrklmssrslgrengrsrmslqstksleklrrdkpllvsrnsrthsgpsyltekslapevk
hiiptevhcqeqsnlnrckdgsldtlsisstvdmksrkysdasdvtitgdgcgtkrkfltmprrnspaqcrrgtlvavee
fqnhrqddrsstplsitertksrnrfgegdssnerarknylnsecfrggssansdrymgndiysgrspiistvkspeqtg
vhsqpvrsveiqrsspvryltngteeppsstnspktitilrqvtpvnghhessnstlvanlrdpheiaemngqnfrndig
dderskdkhelnkvktdlstfqlgifnfrqsserekygargsrivtipagtkkhlleskeiesalllenqqlreriqllh
qqnnelesnisglremvengvdpglnslkanysprdrypylvstltttdtkravsvppqrvqvmttgnipayerveawlm
enpskvangfgversrrkmnntrrrttndipsaeyiqssattkddnisfgvnrtfnldinsygtfalnahtqppqdttht
tnfadrcpspvksiedirsaasptlltnkvstfavsdtadpkysstmwcrlvelwstllneerkfwklqlenvmlqqrqp
knsslslwftellekvnqmhsaetvmlwkhvyenwvphdyleylsdeirkaltclhtvidtlfgivectrqpklndwghl
dkalmdlrqevlklrhsphqsalhydprnnvagtksnsllenefsslsaqrrpsevsvggwhqtrtllrechsqlleqiy
gvaemvgaaldtdmgdsiqvarhnttgdkinplrsipgsglqvaaklqslvldlearlavtcladgdgsnvqnptaldsn
fgksiehdevdippsvplkhngsklhpnfwsldeptgfnlep
>T265_03557 hypothetical protein T265_03557
magtssscsindasvpkvrpassvsllaerlklsslnesnsetiqqktellaveqttlhirrmsnqhrpviyqgdvgveh
tsmeqtpnqlfpsslfidsgsgssqlysehedeegeahwtanqgqmdepnsmehptditskahsvaathpdasfctraae
syvsashppakracrsssatcdlnqmphgphsqtckcpasegqmnallrpvairltpmsrqsthldasntncvrangvtv
vlrtrhrdsnrasrlswhhplfcsetdakaqhpsygvqvgcnfhacgaspcssnqrsgsnsqldrlaavtgrylgsaeks
clteprnqfrgtgsvnsfsesdcsnssgveslhcshpsaftptsarfesprnatqsftyslspemnsvsssvpisvptps
sgfqeavfscfsdacsslpdcslvgfrsdadprlsnqqhsgsealsslqfacsgpsgpsgpgmsdyatlqfrlntkddti
rcrsqptavqpesanlvprlpfttaecsreaenhwiaglkrrrglsgetdtsntntlvnnscrcqseaensvsehgemhr
smefqyatlnhsptsmrrpisfpespsltlpngififgsmasrpleepcfgadqsksilpsdtlhctdhtpsssclrcrr
vccdnsvtsdetiyqsqmggcacslmrstlghenfpsrhgyphlgdlsesmeeekeyetpeavteeasglyvssgnrsky
ptnvspslsdigfepiramsaddtntevcdnssirhsgceqgadatskdaffdqpkesiplnpdeiislsstdsdssdgg
tplthslitrrrrlekqhnsfcspqsdhtaviplaeidlelmenn
>T265_07364 Hepatocyte growth factor-regulated tyrosine kinase substrate
mtcthrilgligrksepmsfdhsdefvesprskglsgcfpcspvcqllpmqkndvlvdfylatvkvqshefhlchsnlse
ddstvllreteqvrrelgqamfnllnsalpsccresrvyrtkyteevdirnlekclvaaankvvtfdpsaspremdlrpa
qpsasafldvlsqvqclvanqielalaatdrallskgededktdtqsgssgsvgsvpatflrqrspertpaldalptnpt
qttgpipdaaapsasassssardskitmatvqvkigprtygemirlpplsslliaeelciklvdldeaaadfefafvrsl
srrlrtakeandlqlvtvlfsetlmwglairlftmqqladrdpcillslprlavlvglrilpdspigpsrlaagrrlpym
ftksrsdlayltrqlyalrldqlcrlvrwlgprglpnftgsghskasstnqsfgsssparpgspgnqcghsspgrpvpcq
rssgspvprsgrlwrthlaglhriykrvsevadrfsneyptelrfilqscvemhdtsrevaaiaqmegrdldeqdgatds
gessevalegevhlgehvfadasksysalaqlldwsgvvscrkikqslsdvlktscshfertkpgtpelspgsptkhavd
easecdqqneslslelgldvaawleddrqrdnrssrhetqascfprcstelnrndgtatgepstfsqkmsklnlgtaveg
krtsddrlfhylppwqpdrlgdlspshteatdsdessesdqysesdqspvlvigrrcasclqsftifrrrhhcrrcghif
cgsccnkwqtveglattkavricsecheflntsv
>T265_11984 thioredoxin glutathione reductase
mhqaallgyslddsekfgwdvkkdevkhdwgkmveaiqnhihslnwgyrvvlrenavdylnaygeiidahtikitkksge
tstittnkmilamgerprypdipgdkeygitsddlfslpynpgktlvvgasyvalecagfltsfgydttvmvrsillrgf
dqqmaemigeymqkhgtkfirpcvptsisqvepadlekgktgryrvtakysdgkpfseeyntiifaigrdpcvdaetmkr
lgikldkanrviceddeqtsvdniyaigdinagkpqltpvaiqagrylarrlfagsteltdyvnvattvftpieygaigl
seedaiakygkenitvyhshfnplewalphrddnvcyaklvcnkaaneqvlgfhvlgpnageitqgyavamkigvtkadf
datigihptcsetfttlyvtkdsgvtpkvtgc
>T265_02206 hypothetical protein T265_02206
mclvklmpglfasvffflsgvplilcvtcattlncstpdfnvtraklphsetteritnsstseehielssterrrlwaqn
krffrsvkpqeiydsiahpllsdplfdpsiltidaarviqssactpqerqdriqcfdvlpqdqysvplgntvnmqcvvln
qhgkvqwrakkillgydrslpgypryriigdvgrgqhtlqimdvqledageyecqvtpvpannhpllrrktelvvlvkps
vprilypdvpppdnqliisqpdpivritvlcvtvggspapsftwiinnreipvkplqalagrhadrappgppriispetk
yeylegeelkavcvasppgnpfgglfwrwllqpaqvgdqktgriigfggrggarmneysaveaylrtaehlgsqsadems
qgmsdlisedvqplhytlnkekdqlintlvipritrryhaaklicetghpvgsahqtsieifvkyapanvtisvdggsvr
eelvsgrresvvygqageiktlicrtspyfkqanikwitqssdsgpmkpprqlfgqtkimrtpdgkswlqesrvdvkise
eddrgyvdcrvwsegdlrvdarvrmdiiyppgvpvitgyrnlqpvkmahslemtcvtsggnpppelawfrdkqqlpnsee
villgrqsslklklvpqrddngahyhcaarnaatgnvgiaseavvlnvvfppqgvsvnfhgpsvvpsgqplviscqadss
npvaiinwwhfrcgpahafsqfkaskttveevlyerkpperakcksekleeflrsyliahrtfmpigteenpvpgtaggl
kaqsrlwlrptwhyhmdyiecrtenpeygppvwhdrlqlnitfapqflglqtrkehviregttvnldlgpysnppvtsvs
wfvegrpippettpaaartgvhtsgrlgellalhkisrthmanytivarndiaessavfflnvtfpaslagaaeenvtqt
tsdqvtlvcqatanpsiatqsftwyryvpppgwpqdvneaevqlsapmscnqsdagpsvddkyfihcqrddsvhmtsrls
iyrinrddvgtyvceinnglgdpvrknihfvyhftpsivrlprytkaageqgstvtltclvrteptpqigwlkagqmihd
sqregsgaltqkhqtqflrirpglykstltvtnlqktdfgvyqcqavnikgeamlevslsgtstpdvplnlrllnstans
lrvawtqgfdggltqtfqvrwrlatgsnnmfkyadvaandnhhaveylitglesgteyqvsvnsmnakhgasahtdfihv
rteafdrepgsplvpplssagpsddnalliivaacvfgfvvliinlvvvtflvkrrrqrrqmarqikvrhsqhspnmamg
ngcnrgfhgghtsdrggtyrakmglksvndpfttsfmsdnsgsciccpqrphkpggssyvkadcfenftrsnehgpqyfm
tqptiserdtgslhqfsdqrsqllcgqeqtpdfghisvnqltnnfplnhsyhsssgaehgkfgttgrhqmdagssrpllh
sdipqspqslfgpqsdlflphqstdmnarsqfgkftprqlvqhprysefheqaemnipqpihlsreylhynksnmqnsss
sahksmvdllwskhnenntgtmgplfrptrphfksspsaeflandfgyrpkykhslatfesathipqmtrnmhmvpgspr
srnirtrhltcssygeqdhfsdgdngydkdryaaelrrlqygggptvelllgnngrsqgtprmdgvdelhptkrnll
>T265_00854 tetratricopeptide repeat protein 14
mrllfyrapkilpratfgaklehllssraevisrmhrpppaegndlerllglppnpspasstppanvpiwpdeqsaafca
vtppietfmevpdeirreqffntarrddilvglvtviqdsglvvtilaydqgprrdfdglkltgfcplrqlprynahgna
ldsfqigdkvrafildvhatgrlilsmnskmlsrdlygdiklglitdddlplhykklqnldgksyeaylestpqfrnpdg
lqvlcarmgiprssacslltcfnkirlpksemacelrrtqllnfsmkhvaqgvkyfkegrntealqcynfaieveptnpd
ayvargalyasigtyskaiddleksleiqanhanarnylgqtlvayageisrkdptkaeqmlhralkldpdnveardalk
elpataplgvhgdtslrswsktpsprssrgnapslkrsplspggprsgggyashmersraaleqlveedrtrraakeatr
hgqgtdqsplgfyspgrgndrrrntdfrddmksgshteknnmdhrgdlpkivitrnrsgriircrddddmgdgdrgrqdg
gwkrahdddaydrskrgrlepegdhrgtrrvftppqnarpgeygsltvhenendlpmtskslqervqarlraierrhqle
dgscppetdlvpgpekvkegsfnaheefapgdsprggfqghwrgggsgpinfdrrggfhrpdyyggrggggyfgrgrgra
aprwrgqwddyrgrrpnwypnrfddrrrdgppgggsydrrrrrhgstersprssrsrsnsrsrsrvsrsrsrslsrgvrs
ssgsrspvrpgnrgrvisrariktpplapltnakradsddnlaeldqfvaqlkakrqmeqqfqhqqqqylaqfqeqplpa
ypgpqqppdedssqaadqgyqeanyghpeqetndtdaadhagysagdsgetddqeppepdspvdrdepgeavdsaanada
lsspgnglvsesvas
>T265_08919 Tubulin-tyrosine ligase family protein
mqsqgvedshwvkriqqmttpspknkgdndhqfrtnrspshlpirnpfiyvrsplpkfmqnnvyelptqcnnlgrirker
qdlakllrpaslatirnplgfqspaydvlhykqrklttrtrsstavrtnrsatygvtppsacqnsefrnfyfylqtgkvn
rqepsppdsvlstkpliglqnrsfgnrhesseecmeskhpltntskllrglklppkfkeqslsaqvvtrmhslktsssek
iskesvatvyplqyirnpkqvtrhgpeqyetsylwrtkdenrnllgiqytndrklcngldnrvinevgynnksashedvp
rsnecmfdklrkhsvdnrdvvnplqertfrllnrsqeaenilsdehavkkttefrnaqitrstqplfwtnyiqpesylkl
hgnvyeivhqdvfltdppastasgavnvteehtttrhnvlakatpkracnppkqlefdsgnasdedagknpskfvdkrqf
iipsndkeqtaitavlehgecssdteagppnnegswvsvdddqsaeeaarknavnvneageflgdlpmptdvvpgknpkn
ldepkqsvskqkcsvqgdnqsqfvggspvkidseepktgttrsaspnsvtkiekliqtavptgdhptrknaedpdharfl
ptqrlsdgketqkelardvlshqdlrspcvsisdpvrqqrkktghrvcarnertlhpalinslfpnvppvlkfvedgykl
eslpwdfrrllrwrasvltpvvvkqvlmrsgfrvskltsatedldtiessdwifyfgkhmrpqvfrsireyqkvnhlpcs
fhlgrkdrlwknlvhmqakfgkenfsfmpetfclpgdldalkkvwdeegdnqrwilkppaaargigvrlitkwaqvpkkr
paivqkylarpflineskfdlriyvfissvnplrvyihedglvrfasqkytnatrclgnrfihltnysinrlnseyvsns
sdlaakghkcmhsdspldakikgnmvkdmlniaglripepsdtnshtvmptcivkpsttkraevnctvemnpvwhcdptg
gsitpihtppeshfnmneemctaelqqknigdcenpkkpkppthewiidqrlymqqlnhderekrryyvnralqyelpkt
nsgnvsamsgkleragsrgsrrristrtktpcsksfvtsleddnedcgstttetssdsesfsscdefsrrrtvpsaastn
sgnnkprsarsmgigpsspdlrshrgppakevpfprpplaprekvvsktttnqsasgttgnsvsnrthqrsvsaspfsss
qtptrfqsvlprvrlasatcdilqtltpsdmriliemvdeleraggfecifppssaglavrylsyfefpryanllcvayl
qkfaqdkeegieilrkycekklhlksaalgdfipkeniwesnrykhivaakdvsrspvlkyhrcepsssnvssss
>T265_04258 putative flagellar protein FliS
mmrrglrtldeleydeiiypedfdhvdqdetvshhtggtstheatpkadptcpdtsvttigpsddslvelnpvylpkaye
llpeafdankfpkaykvnnakearlveycqnfrrqyadlcpdrtrllltpknecgvekfvcttlhpiqlsypelytwega
asfvsdflefvplvpstelpkrllspsttisiqkgscfeyanllcslllgvgydayvvsgyatreccymdqtrlvspykk
kpevrveseeeseskkymirppkdltsqyeraclakelhaeaeqkrlnqeeaereeaeackppkdplhglrvhawvlvla
gqrdvpeaffiepltgvahpletslylgieslwnannywvnmqdcsngigdmeydldngqnweyllpsgsvrikpapsel
efarnqlaetsdwpmegihvqstlnyelvsrdstqsshivmstpfsahragtvsgfgqqgtitntgdmpskeaeqskkva
gledklllmdlpptwtspirisqelyefrypggqktalyrrckvekfapfsqpdglifrltnyadrerlhptdvlekyaq
radkllsrfreestnavneiydhgrksyhlaehhyyrnqqgpqarrtmffyhtarvdglekreqtpttmkeyyvgrsdrm
cyrealfgakikkfgpaqlakdadggalvcvtsssqlaidkiterftrdpskeadedvaeriffiaeerilltyhigddr
iiactrefikpppsedrrnniqlysdthytfqvnlfakpktqveiynmlmhllheeevskaavrkseaevrlilsermae
enkiqldidlfdtlrnveahelrlqlekeaedeltkckeveldylapflsqleindgkltreqafalreeclqdfkqrli
nkaniiqgrfereteklqkkqqwyqlnqihmtkddeqqylqfcndatfrittleamlmkhkqtapqrymalekklrsdpr
lieylqvg
>T265_02596 UDP-galactose transporter
mltvhfrdttihwfpmdpskhgflkpfdtvvnfnedfhsnsevsgkidayavapsncetettvsngkiagdntkrtktvc
kprsaslrklshstrsksrgssrrhrqsmsaepqaykskrhsgsistdsvllsgknftppekeqpkpvhlisedekvqrs
rletrstlgsngkvppssprtlaslrqrfselnskaairsrllsppaseagicvqrctikhaqafvvdpteehlvnltsl
sskqddiligpqlssqtkasslslsalqqlpsgsdleeevrqlrcrlasqsieaekvaaelasvrrverairselidlnh
sgsvkadtvsnlttkiaelyadieslrcahshaidhqtdlqaevsslkrsrdwyseqlrakqsahdrteadlnrlrgllk
ensdvnhrlthenaclraqvacttaaladakrnisqqlesirvdmiereviferianeraglekinvrrsdevndlqtev
fhlktelsttdeqvarqrarleqleealscaetrrselqemlqavehqqqlqecqlsekmaeladalirinsletecerq
tglllstteerdaalsaleaacrerdtlntylgtlkasmtkieesfdklkyelqaksdqlselteqksqlyaqleaaqaq
ledayrlimqlkmgemsagtafkeltagsgqdttkpdtsvadavvqtseynsgvntglqvshmtapvggqlesihldads
irlrghsephamihlgsldrcyevqtsgdtttkfvsssanydsssqptyavtsvsnleqhsseslhpcnkgmsqtndatv
gtkvcffagsmleircvalgtvgrgslsvptvdysdqtesleplrtgvlpddfsdntvggisasavdpttpasfgilpls
stdlkrpttyggavaaelrsaelelldvaehkavlshssitgteqidlsvsshstvnasnivvsqdylsfqterpcvvda
lssenyangfstpgdiksphkvdvanyihrleedqmtlrkallasqrdneealsklavalrevelhssivesekaarqkv
veahqaantelqnatfrlreleaevetlrrevtrlrteiqqhqedqeslslartdelsslraiintitkhlstmsqelkq
aqhekiryqteyarlrgglraqverfrlftrlepttrtklpigesaqsvldslstlgidiesledllgdtaavplhrskp
ieglekcfetlqteidqlendvvenvcavqdsvknwsflpdaknipvcpaepq
>T265_08008 JNK-interacting protein 3
mdyeranstpskddssreeftaiptdtstskddvstkvqtlatdiyrelekligvygnkflqnlmplvvsalesldavhs
enqdltlklalvkqdqkhllseyerekssrkvaesrvlrledeceeekkthhakqaeleanakvlaqkvkslsdqlvrle
erdceltrdyqclhdrytglmrsyveyaqrvrnnsntnrvvphslatdtfmparpdpvslnclvshpantsspppchpad
scdtyfdvaaerqrimksilettpelydsggdqhfaepsfdelsqgdflsedghdvksfdgsictpqhnlgdsaslsmfs
gvtrevnnlikenqdlvqtknalnvvtndligrideltcenvrlssernalitsstgmltrikdleqecrrlrqelense
frdsvyansqqgvdssdedfeeslasrkrfsrremshvllernyykeqllelqdtvrwtemlraeqrnraetlrfrrrsr
iwdifaklftpskrrdsdgpwtteqrtpsafpaesatgvgqtfayrpthgcttgpkgavpltfsdtritptiqkrfsldl
dstrersihsndwitvrqphitecleyhglrahqpsvcyirpvceniagfkvfcatgvfldstrcstdgsvplnylfnrp
klvrtntgqtscdgavvanacqitsadsnsnlgtsaahpmdlkprlsnatshlgsmsnliwvcsvpvgvphsgpsgnseg
gpnsnihslltivdvnnpkqnvdsfaitvstvlcmtaipssdpetqmhlqdinqhwlsvpldlseellsmgrrmtavhhs
hesqvhstvptypalsqsvcwstssysistshryssiietsgsernvtssssnshagdsqqvepimsysverrrfavrti
qtdccesgtlrplfssagqgptsthpdtsmvtcelpsstvtfasdpspncsnmptsaqptvwigcyngdvfvhsavthwr
rsmhavhlpdavtqichfkgyafislangqivvfrrrlrsphpslissvhsvralvsssnlpdegpppsmgspttstsrl
qmsnsicsanafdwfagtwdfteacvitcghvrstgrrmvlvscgaasvwiasrsritvinattlqaingfelpsprgaq
vhlmdsgggavwigmrpdavlysydavtqqllqtvefgtillkqfpdlkrhgcsgcrkgkcshlsvtammvsdvglwlgt
sngivanapwdkqkhdvpsnhssttgptssgsvsvgtilvsklqvsrhkhdgavrfftaveggdpdlnsqdcavnnseqp
idqiapplrkstswsplplspnnqpqkrlvlsggrgyacvddrpsseprssedggylivwdatar
>T265_00945 SH3 domain-containing kinase-binding protein 1
mdvvvefdyvaeetdeltirkgniirdvsqfedgwyignlngkigvfpdnfvkvlnsaettndpkpsgdgggsakheene
estvkpqgvkgiglgnifsgqpiqlkhaalkdvmkdaensqekktssgkespnspeltdrvrvrfdydpkqpdelelqvd
diiqvmdrslpddgwwkgrnlrtrkvgvfpdnfvapindtnkenavespthnnasasagikpvgitttslhngnlpntgs
tvrvssvsspsvtsgpmttlgvksneppklatkpvsttamhnntsggrahvnalgssgthrdtrisithasgrsesklnp
snppdcqtntektgeriskwkqtpdrseqtersisivderrsgegtelseangnrltgltadrprqtgrrlpsrfsrstt
pnsensadlhnesqsahkethlsrfhnalpsrqtpipledvrsgadiaerraaelsakaqktpqsnhlrsdrlsssltrr
sdspvsrtacqrtvvtdshsnqtqdshcknfarnnrlwtslqdaekrktkgalprseggsgsadltrapelatpqsvnsd
aarlslsklqssyemlktqhsqhliecveqtkelrqqleqlresnkklrsemvngqraltdrlqalmnevdeakkqraad
avelarlrnilmqldarsllptdqkyinasrqrqqqfqkragdrmderlqetddndadsvyeeedvpslykpmigdscgg
lvnkngdttspsphsvasnknssapplrprpthpasysrg
>T265_01951 Serine/threonine-protein phosphatase 2A regulatory subunit B'' subunit beta
mpvltgapsliiasrvqvyhscsvdltwqraihscqrcpravlvansavtmapvtqsnverthsrfcpagvhmstcvpaa
elftstakqsaskpqqsnfgpqkgvlspsglnlapsvwgppnlpapaasphhpvhaahlarascpstaspaanhtttgss
vpnlvstqrdkvivpktpdakvsidspspsetvsaptekpelpvipetvvtpsivivrepqkpvvqnhapdiqhsdvnln
ksattpdrkgvdsnhvglsdsttpsspisesegaadfrpaneasakktkkedsspsvakpkatsspdttplgqnliptql
avktveddvdnvkanktstrsidrngskpsdtpksvvvgvqptqksagttpdsskdtreshkfqsettvngtvktggggv
gdistspskpnrvcieqtrlgsgempvspspkpsapsplrspqkstrvpfhyplgttrlskddiqvelerasrelnrive
glpqeckkspdpliphasfgqvakalncplywkylvysasggttqhqpvalsdvlkmwnqvlnscpdeaarfvhmltngr
shylvhsdfspliqdileshpglaflqeakdfhsryvatviarilfcvnsswsgrisltelrksnflsalasleqqddin
lvtqyfsyehfyviyckfweldedhdliisrsdlarhnnyaisdrmierifsgtvtrgsafkegvmtypdfvwfllaeed
krhprsieywfrcmdldgdgllsmyeleyfyseqvarmeemgiepiafedclcqcldmvnpalgdkirlsdlkqcrlchi
ffdtffnlpkylqheqrdpfanlrdmeeglnelsdwdryaaeayemlvniegpnqedgvdedeamdddleedgeaggspp
ptlvvkpdvssyakesavnaatvnnennnkpdsnctenapvglttgtge
>T265_07437 SCY1-like protein 2
mdsvihkiktkvsnvlpgnpltreydlgkqigsagpgmlwklfaakkrstqqeatvwafdkksidnypksqkesmieilk
ygvatltrikhpkvlsvlqpleesreslafaseplfsslksvisestsnpkksdtrdgfsltdveikygllqltealtfl
hsdcrrvhlnlvseavvinkyglwklagfefskvvdhrssdgqtepsasvpmwqssimpacqptlvasspeavlqghvtp
asdmfslgmliyslcnrgqslipsendysayrrdvknlvsvysgkiatlpenlreyvrmalskdpdirptalqfsrtpyf
edaamsvlrsvdnmyqldnlarsqfykslpstihtlpkrlclfrvfpqisedfsnqhmvpfilpavlqimdlvtqqefvq
ymlprlipvmamkepiqillvllqnlrvlsekfpaaefrihvlpmlhssldtdnktvqelclrsipsiasltelttlkna
vlpriqklffrtellstrlsclmcigklldhldkwivmddvltflqqirsrepslliamlgiyrlafsheklgisrekla
trvlphliplsiegslnlkqylafaelirdmcsqlereqkakleqlhgiaeepnilgvgtsmsngwtsanscatlmdqim
rtfvdstsglidqtsedkkpsappnsvsehmsdleikptvtlsleqkrqlaaersqqqrlqgqgldaiqptkkdptstkp
tprdltstliesnlfemanransipssrtfqpglplalvrppatpyndyismphysvgaglnlsatinppttrfpctqar
wdpprnttagsyasfqqptnhslteaapftpnlasapslteqykplskvdiddlls
>T265_02105 PLAT/LH2 domain protein
mapvsadslalvastvstvltnkedvsrdsqetlittidkfvnalddlvadqgttmrqevvagvlknainlldttvsqie
davpldvernpklmdydtdldspglsgmgeealdelsvnnnvrvqsktaasasntmnrmlkkqmellspmllpggealtt
emdsavlglmkldsnskkktpmpagkggsqitapnlcqslsesgrdcsqsvtlqsmatevnlnyfikdppsgipvaldsp
tvtlsmfdehgqielyrtnepfeiilkkgpsfispeftsvdpttefpklpasriavdnsevyqallvtelavpdeqsgvt
fqlkpedpqacpqylvvvsllkppvisraggsfdfwsmlppntencrqanaiwdpdehgylytyfldnkllkeakqrave
algerklsptelqmvfigyrqleplelnqygpsnpppipysfrgqinitaksrafvstcvstdsenptswnsrgcdvgql
ttakqtqclcyhlstfasgwlelpntldfdylfanmdftknptlyateialgvlflllfiwarrkdikdieklgvtplae
nnpddeylyevivstgmrrgagtdsrvcfmlsgehgetdarvlhdphrkvlqrgncdrfllacprplgsliycriwhdns
gkgdraswycnyigvvdlqtrakfhfiverwlaveeedgqidrliavstreelmafthmfttsithdlaedhlwvsvvar
passrftrvervatcmlllflsmltscmfyrgegaakqpdlltigpfalsaqevfvafinnlitlipsfivtyifrnsrl
ytshakklreaveehldetidvshvpavyyeaktsetaaeeegkaqnlaekstmqkrqrerscpwqmrifawiflivslg
vavafttfygvsfgeavcqkwlsslflsffasviltqpikvvvlalflsfacknseraddvevmqeedalieglgrryql
qmdeeymhsdylmntfkprklvilppdpeelerarlyrlkqrrandiireiffyviflilllvitmsfrapfgfslkkhl
eqsffddaftemntvedfyawarttliprlrakrwynrdpplymrgfledrtdriigyglmrqlrvrphscnvykmvtpv
ikycyatydmfrqdeqaygvgwipfqgddyrnnsmlefqystaseldgvpymgetnwysgggyshmlrgtledmlkaidf
lesvhwidfctravivqltvynpninlfaiitvliekpgvgtliptyrietanlfgttgsqasaleigfqvayilallcy
lvkeirnlykqrcgyfremwnyiewfiiigsfaaiaayaymiiatkeavaefsrthgnifmnfqflaywnealtyllavi
cffatlklvrlfrfnqrvgllgavlryaahdlkyfmivfmvifmafvlvfyllytdtldgfrtflssvetslqiilgkfd
ftsmyerelilgplmfavftlciifivismflaildesfhsvmqdirlqsgdhemtqfilsqlvvwtglnrtdwgrryvg
svtgpqepsysddserelshklkelnsmmdeflcyvqmnyladsekyvkssgpeessvvlk
>T265_06485 T-complex protein 1 subunit theta
mvfrreaegeikevrdckiavfscpvdalhtetkgtvlltsadeltqfskgeenlmekgsgvtssqilrgmvfrreaege
ikevrdckiavfscpvdalhtetkgtvlltsadeltqfskgeenlmekhmqaiadagvkvvvsggkigelalhyanklgi
mlvrlsskfdirrlcqatgavalprltaptaeevghvthvrtdeiadasvvifeqdvhegsvvtilvrgstdnimddver
aiddgvntfkcltrspkvvagagateielarrllsyadtltgleqyavrefarafevavrtlaenagekateiiamlyak
hesgqhhtglvtkpggevevgdsvkfsildthllkrwairfatdaactvlrvdqfvygnhiyhtdvcltalrpryqrmld
ghyllgsrfscssrpsmtvtaqtspdvnsdpfllenpleagpvedpddpldpsffdvvdsleggtndspdlysvlgvprd
adiatirtaykrlslllhpdrhtssstgdsnsvpnrlvvadaeaafgrvstayavlsdpakrriydaygheglqvqgwei
tgceksapemrleylmlkqkakaekqlqltqpssefalgldltdvfdryleepieertvrpkpsvnqltlaqsvtagltt
rnavtlagqvtahnglgvgtwmlmwrhhcgkrsllsfttidsevsygrggrglgagvrlrrafgdrfvgnlgfslnsags
qaqsrislipgistgwhiqllprtqariewrwnldpglsaevlwssegdeyavrlstrlsaigragvalrlektvlwswl
npprgsgagkgeethswnstpdwakddeeeleihsgkhgrifgsvdvntvdlveltvgaqcsvslysrlsgslsfsfqrg
vnlrisllrgtqsyslpiilseqpnrvaagygfvvplllfaafrtlvyepylnrqleraqvsrraklrnelirrrreals
tqelmkhtanrireseaavgglvivqatfgyippvdseqklsdaggplnfdvtiplqalveqnqlrlppgrwsdiqgfyd
pcvgivrlpgqkgvlrqlhvvytfhntpheviadesqglaiplakhkietl
>T265_00292 CTP synthase
mirrtfsritrmdfqilygayvrplleyanqvvysgrtkdvtliervqrattsmvaglksvdyktrlamldlfpleyrrl
rgdliltyalfeqrlarrfltvhpantrrghskkifklrahtfigqkffsfrevaawndlpptvvhapfmrilalasilp
raeninssatpffhlcfsgerqpltdknktdpgnlgksldpyilvtggvisgigkgiisssmgtilkaygwnvtcikidp
ylnidagtfspyehgevyvlddgnevdldlgnyerflditltkdnnitagkiyqrvikkerqgdylgktvqvvphvtdti
mewvadvakipvdesgqipevciielggtigdiesmpfveafrqmlfrvgstnfccvhvslvpmlstvgepktkptqasv
revracglhpdllmcrctsalsqsvvekislfsqvpvdhviavtdsthlyevplmldkqrvcsillehfrlspkpqieyp
vlgkwkaltrrlkqashpvrvavvgkytklndayisllkalqhaaiytdckmeielvccenleeqvrlsnpdqfhqawls
vssadavvvpggfgprglegkleairfcrergvpflglclglqcaviefarnvlgwkdanstefdpqtkhpvvidmpefn
pgqmggtmrlgrrrtslyfsstadtyigrtygrsglpitgagdsaasrpsdsvvhrlinspffdarhrhryevnpdivde
lesaglivvgrdadvgnrmeviellrplpygklsrdrsqsidacspvkddpipsncgsirhpyfvatqfhpeytsrpahp
slffvglvlaasgqlerylrnpfrlsptallseigdhpssaafsssskqtlqesaskstissqtetalynhvldtrfiga
pgddglaetmnkvadfhigde
>T265_03173 Tyrosine-protein phosphatase non-receptor type 4
mspfafalrsnilkirfrnkkftvhlksatvnllsangnsstgtrtpsystlvasptdssktglqqtfqfpspaeakefw
qyavachaffrvrepaevsfnrapaygagattaisataiysaisratsglrrffsiarrgsiyrtnlggaaggvertlst
vmelrrnsrvfdrgfsrassrrstrrsmnfsgsgpsvsqtggirtasnlsldrpsdahtpnistktynqlppgartslvf
stssktldvqpvrgvqasaprnppesvptisiprtltsapaptsrpkkapspsaveatqlkatlpetsthvpgsrnsyis
atsitqaermprpkptktsspslnaprssqrrshpsspslqpragtnppnspknmpdsksrekrgadgiqdnvhvsssdg
sdpdqpdfdrddasrywnarrantafrvgraqtrtrptpssimhesfhgrtsqeesrprpsnawsgkrqitsaepethei
letvtrassstrtsgrlnslhtqhsgsqrrladlgssrykdqsshtevhgrthasgrtsntagstfvrdplhpgapagdg
psnpieadstdglvririrpdsrgrfgfnirggidfgipiivsrvgqntpadlciprlyegdqliaingrsvagythaev
vgflnvaredtgdvlellvkpsdyvtdyfngetnipdsgdapplpprssmfstrqsltgdrlsvisrrnsvssskrasta
sytqttealllsildlehsladgsilsrfemdfpkagfslnyiaaqgplpstygdfwqmcweqhvsvvvmltavsekgrv
kchqywpdlgqtlrfptsnpnpissrssaghptstelqiqtvqeevagdfafreftisqlsltaqrsstlqnnsnpktte
srritqlqyitwpdhgvpnnptdfisfvervrdkrgadpapvvvhcsagigrtgvlitmetamnlierghpirplelvql
mrsqrglliqttvikatnrtadvgrgpgllaapvpisivlctiinnslk
>T265_12464 protocadherin-11 X-linked
mswittlwcllsvytrrssgqhqnlqhleheyriqeelpigsqignlmedlllyksqsllfgksqtdiqskkddwrelfe
fsvlnsgqmgvnavevtkdgrvlvarridreqlclgsqsvgspldsiysvkyvskltsqgshssmtssshctitlklsvf
sraiqtkgtgvkssktdnpqahltvrlliddindnapywpghlkrfqvvfrdgdpvgerrtlppavdldsglngrliyel
vpttrsdknpgtfslvdhamegiylcatkqvdreereayqyilkaidrgnpddghippeesrftstlvidvhiedvndnt
plfvqpiftpntpipettpvgttvlvlnatdadagingafhfgfsrehawlpteiyakqyfdirsnghivvrrpldvdrd
kgnqeifrqeqrngvqglsspgaiflssnlasstaikfrfhvvvedeavrpysrsseaavvitvsdendeapiieirevt
edieqkahgvsgptgnfnflsvtenkpigtavatlqaydpdfegtdhvecrlktpnfsllqtsnqqnsilmmtgavtyhl
qtaieldrevtpvqlvpiscidtaghlternfsvyvldendnpprfvhntfhmqvwenmspgtqlqrmesaqssvhsnll
yhhpyftavdsdtganadvfyqliedgmnattfkidqktgtitttvsfdreavdhytlyalaidhgippltststvkvsc
ifeiyhaeqvsvtyvyritlilgfilftfqitvldvndnapqfgsaeytfhlaenqpratqvgqvtatdldsdiygpihy
fvgdesdatnfrvdkmtgvircrqaldrekqaryvftvlakdtsvhssnskslsslqltgtckvtvliddendnwpvfvn
pnstantlavavdetlghklayiqatdaddgenalitysirsgntnglfgldsttgllylsglfrgtsmsdhdsltknvt
vnlagdtrvdvspalvgpsfhmltleacdqgkhpkqkctlfsnlkilinnrldgevdamendshsgqisdsvlrrkekav
qsrrnellssaasghtvgtssgsmaygmlatsratgrysineiiiiclsvlfisvlaatillvclirhrslgyfsrekei
gkfsfvksqqfqsswvnycnafsyssfclakyrmnvfsvesnpeigepdwsarkmsnplsytdlqspsnpqhsdgtsdss
vkeqlkdsinecrteqrnlettfesslekstethgayqsscltnsayqmpprtvdtlrrwplisgstidcgvpakfhptv
srrqsvliqgsffiemvildcmirliktvdslyiqwdhrqtipqeqsihyttisqfdqvnffdmiavfigvf
>T265_06186 F-box/LRR-repeat protein 4
miilsdvrsnilrcicegahgnamvlvelfphsssaitqmpflwsgpvmfeasvgalglmpgqknglelvhqyafevvdf
ssqygsesgtantagnlvgpcqvypnycdssatcsfrtfgqwwhdcpsaippvnsrpddycsedyvdlyfdvpvvpirlq
ifetynpgaivrilacyrtqpadgpvnartlqwvtlwkapepvahlspsrsrllrrlqllytasnaaddgqaltlaphrq
tnwssrvlpdsdirdricssqprrarvfqpplskispypidlirleldgsrcsyfteldafldgldslslkapihshsep
vhynaprtgsatasffsellrprtpqlcfspenhqlhyssqqssfsspelspefyrqspllpicssltsptinttvalvp
scssapvnssslchlprvgmdlllpragghlvavtpgaicpitlfglmhldetarwrhgpftrlpyeillrifsyldfrs
icraanvsrqfrcladdalaqltslnlqaywpglndsgllslgkrlgrvnltaraaaaattgnsvapfnflrrlaqeete
snhelhgrvkrgrqlaarirswstsattatssgriiqtdhansqgelsgepcnaenplcetflvipgeeqrqeksnvlrp
stanfydayceafppcrlrrldmswcgnysaispvafgdflgdacrqlttlrlasckflnddcllyivntcpllreldls
sctgitshgflalsrliqlnwlslyrtqiaddgllslaelcqhlchinlgsctnvqdmnqvldnltrnntglisvnlwrc
vtvsavgvsylarscplleeldlgwcrnialtqesncivhlvqhcgrirklhltgtsllnseeltfvgqrlcstleqldi
hgsanvnstavamvlsgctrlrlldisfcaelplhsvtrlrrlfplctiitsipdmyvdvlgarpvsadehvfieemvdd
verhlldqfldapfvpqaligrpdmlalpapiplpaltgptsd
>T265_08957 Tubulin polyglutamylase TTLL5
mcetsncssnngsvesinsdcatvgcdqnkrddartlgrdicdekstaaasikssdfikhetnfrknhpsdhrkswvlpl
fhvptnepgvmwtgnfrrtpvmtfsqscilgkcdaaeklgrcynmsyrlvrmesklirnilsahgfqesanhlgkfnllw
tgghlrptqlrilsdfhkinhfprsyeitrkdrlaknvhrmqrlkglhqfdilppsfilpeefqelcsayaqdkvpyivk
pmassrgrgiflishpeeipcdepvvvsryisnpflldgfkfdvriyaavtsydplvlyiyeeglvrfatvryqpgfkhl
rsqcmhltnysvnkknfefvhnddanvedygnkwslgallrylrsegadvtglmlriedvivksflsvlspilatcnlfp
acqskcfelygfdiivddnfrpwllevnlspslacdtpldfkvkshmltdlfnlvglvchdpsrktqggvnslhmtakge
aavpppmptcfqtaeeylrmyskdnagkkesmkpwaflsrqaqssspsasqvdpqpngrpgtvishlipdgmtsdevdlm
rrlqeeaaraggwlrlvpnvgaweqyaslwptaephfsgdrrmsgsscsinssaswsfsrhdqelngdkrrtgnystvss
aysaafavftlnnivqyvaeqqagdkargvhlesetfapgasngiefhpnsslievdletylrsvngkdpkqcvtstfvt
tvrtpkatsvsrpkpslhnmshgrlqqylnqavkiskksnslddqcqhvifcytqtlgrmpfflrklgeppcripgvyle
qrkkdlpvrrsgstqrkptnsqqagnvcepvenaatvkvsnsssttnlvksskkpsrqksarncqnsanadgatkrkteh
lglsacelsafearqafsvylsrikdrlsreceeasigllgekrsfrneirevdiltrfvhragrmlsnmairtslgdrg
gellspetggsehrlpeihqikrkrelvnllkkfieayrcetlmvtfphsqvrnsptdvhpnrcelfrqfldeatesqle
ellvryaelgksirvllgdmhsrrkhtstvkselegsgrtectaanvssdsgfgsladscirsdnirevgiskaesrtri
peisclegdgpktpalehsgsfqqngcpksetarqsagcspqpspeyskpptesdgsqsnvkycciglarknknagikgd
kiegnpvkgynpqayqdppegysctfgavqktenacqtpgggiiprasrkrsrgrplhatarppyrrsqplvfstrlaps
kivahsganrsrparmkvfrkpcrmyginsyklyqtpsahnscnhnsdelesifpntetllhpvsssgpnpvqnwpkrfe
ecqsiastlrtpgssanspsvprlwntssfhaqkmrqaeqyskflhsvneqnntnasvytcvqhpktngtkiscrtknpp
rmiccnssrqihplf
>T265_05992 hypothetical protein T265_05992
mllirvcllavlgiqhwhytyghlslecslskldqyvqtiqladsgdgftemvppkpetqhiwpkemavlhyeysrptvp
nkvwlfktlggksfrldkkiegfpcfdlgeieqrepyehtfylrtnldgmyifaeydtnwkllknlethkgkneiytplk
tfvvlelepakiglmlrmsfyepfpnctgsderiswvmgslkdlrsassmridrylldgeirhkvirthcqalsnesspv
yistyynidraritpsgspldqerpwaikaelgvglesddrvivplpdpfgsvtrirlsgiqleskdeikvilktrseeg
mteifwgpgnteipfpveyitpyvfadvrlnrtifhkicarnapqldwmliepmygrirtstgvmiamnvrdswtnaqfl
teliiekrgagrrgmridrvtleqpkhpedvnemlravheehplpgatpvisracltkvhgyatssyyvnledpaycirq
dkklnqvykktrsirsaltgysiqllyddfgdelvnstgvvtghiqmvafsrrsrevsdpkmdcpkqttqdgetmrmgfl
vdrvkdrvqflsrwedrwvqylgntndvsyvpvqekerwvstprvcppertevdfvydlntrslrvatndtnelvlnttl
krhpmwlgiemfvdentshcigcflhvqidrrairhnrpskwpvvdtavnnwhqihyprqanskalynawvevsqtcqrr
valtpspknlqrrileltrklanplgisvamvgagaycppgqympygtpavcvgcppgtqsrlltentsfpayvcqqcpr
gtyqdipgqtecnpcpkgqsthnrgswssgscgpnvttdgvfvantrgipirgepyimvelpasskeqtydwtkdeedne
yqgiegpgelnmvgtgrlvfnmvslvillgcvmafvvtskgymlisitlktrygerglddmsnqpqslaeiarrfskeaa
mkaktarvipplasdsaqtessdq
>T265_13959 very low-density lipoprotein receptor
rctngfvcdrtrcvdlsvrcdgnfdcvdrtdelncepcrnnelrcsdgtcikrhslcdqvkncpngededpefcvrkkcp
gqflcrvtlsdcvekacssrtlcpdhtdqaeevcssqlepqkptvtcrqgefqcddtkqcvasvyvcdgfedckdgsdet
ncpsgqpqahgqvlelnefkcpgglsipldwvcdgradcpggedeeigpstlskcvprhkglrespskysscpkgtvhcg
svstlsepkcinqsklcdgtydcpdfadeltdcdkpceargqftcrtqkdspekppiciprsavcngiidcpngddemeg
prtgcttpscainnggcsqlcevvgrqvkcscnpgyfglpenpqicvaigdvsvlyleegqlhqrnfreshstvyrlwad
pegnedtgqlvmneqkmddkkklsprltndpewhpilqsfdyalnpgsqtasqlilvlkstgtgsglfamrtnsgtdesl
aqlpgstmywfdtlflfpsppvadqgnlsiaydwvhdlvywadastgnlgvvnrkhgwkrtllqvpqnrkpsnlvcdprf
grlyyitrgtyysietvdadgqnarpviktnlsspaalnmdylehelywvdvnrgvieayhlrtqtrrmvlglntsqnrp
vwidvfedwvywsdaqlgslmrankrtgagiqalfniarpsafriehellrpplvnrclgnmcqqlclpvplrsypnyse
pyrcacddqwslkpgssdacvpqanqtrtsrqgnvspfwkmlaeahhgrvlqvkatatsvggesrtdnhgfspffilvaa
mvgaclfgmsisclghytyrahvqrrlrkrdaaqvmdnenltqdttknvknteehlqlirnqpsstdqaevmihsgytni
rnanevltnt
>T265_13007 Low-density lipoprotein receptor domain class A
tlsfpcavqkileradsiqkanpsirhlsedrplearklgqnrsgvearnrlptgassadpklmtkrivviapyapdsrp
tkqaaspdssfyptttglaptkgsdargeanptckqrpryvelptlvpvtddtaagkhsstkpqslnwtepasfnclcct
pktvlshphgfelaqlvkrlrrriwlenltlamddlcwriclsfllltllsgapkilsletcdrtaqfkansillpqhai
dagaeflkkiitislrscyfyccqlescttaifktkaphdcflfncgrtnsctyseregydvvtlsqktaphfaglnepc
dqtrtcstnhsicssgqcvckpnwinkdmecgrcrflvvheavsilvsvrsvcesptlqfqcndastcvaiydrcngiie
cpdgsdevdcafassdmpsskttlssgnrthslvplvannsprpvsevlsnfndlsgfrkhlhknpadtvynakgsnfpt
pfherrradtirtpppiwestdatsdvlteyrprslrfstrphpvrngmldwsegqpysgeyepdpyqprnsfdeypyfg
dshlrgdrkatkinpghgrsrtwsslypdtyathidperrfqrfpirdssldeeyrphnyfpsdnipeeelidssviagl
pvsdwersgpsprsgrlyslrrnvqdmdggdrrgsspghnfhskvsaspastestappptasqssvnnadapvsqrsqse
shtaalllafslglvccfvgllilewrrrrrlrrwatglrgngvpvlfgdngklastrsrtarrsrhrigdigtsvgvee
enkalcdglil
>T265_07785 Peptidyl-prolyl cis-trans isomerase-like 1
mpmfksilfaqntptndrpatlcpsgnnvcyiifpfthplsqgtvavelywkhapktcmnfaelakrgyynnvsfhriir
dfmiqggdptgtgrggasiygnyfedeihpdlkhtgagivsmanagpntngsqffitlaptqwldgkhtifgrvasgmkv
vqrmgmvdvdhmdrpkdplriikahtaftl
>T265_10096 Granulin -like protein
msvrdplvslrqyhnvarmvrpglpillvllltvgvlsgdpscglhctescceiskgdfqccpfvnvstkdvhrvfvvqm
edlaalkgarvilmayhvpsklvhddgfgqldlnkpdvgtptlcpdkkytcpnnstccsldngswgccdlpnavccgdgl
hccphgtecnaqkgecdpveqvpltnevdpslplvfmsrlgisrtesdrvdqhtsvndtaqrswdavtsswvqcadelhq
cpdgttccldlfdqyaccpfpravccadkehccpesytcetetglcrsssasqrlqpvteqakpndltlndeqlcpdghs
rcpythtccqladktwgccplseavccpdglhccpsgykcnmeketcvknvvdtpllqpsslpspsatriacgnpefqcd
dgttccplpndewaccpfanavccsdqahccpenttcdlehsrcvpkptenrpsaadnlmisisqpmdpkadetcqmacp
tgtcckdssgltaccpfpngvccsdglhccpygtrcdghtmmclpagttnrlpesipwlvktparqqastvdkptvskan
vallppnitcpdrrhickynqtcclhktgvyaccpfanatccrdrlhccpanttcdwfgncvrklnlqskkdisdahrmq
pttgqsslppaltnlnfqlgkpanaewcgdlcpssgfccadrsgqprrrccpatagvccsdgehccprgsrctgngkcls
esqnvqtsfapylipamsvngvsagfpqgfesqppyarsialkttaarinpmflldfyyrrnvrkftvcpdlericglnq
qccpslehhytcapkgvtccpytsdtycppggvcsqdgllcgpppe
>T265_00664 integrin-linked protein kinase
maillcfcvllcdskltytmlshvkalqcgametviahvregnlqevrlwlddiendvnqgdehrfsllhwaaregrlav
vdllvmrgarvnatnmgddtalhlaashghidvvhfllkchrfnvdvanehgntplhyacfwnhleisehlikngaslmq
enkygetpleiarpraaallaplaealghdlsrrkpfrdtswigtktrardatlyrldgeswdpreveltgaladghgae
vlkgsfrrcpvvvkmlklrnctirqardfkeefprlrifnhpnilpvlaiftatprlclvsdymqygslydvlhqpnepn
vdgtvmgveisqrqalrfavdiakameylhspelkvpnfrlnskhvmvdediakvglvdfdgkenagdsqayrdeflvar
ldmadykfsfhekareynpawmspealqkkaseinleasdmwsfgvilwelvtrmvpfggmnsmvvgmqiatenlrlpip
pqldarvarlielclkddpgkrprfdsqliqlldkmreragq
>T265_05680 BTB/POZ domain-containing protein 6
mepsawsqntlsgqpimeqdeaetspisiprqssmfrsyrhlptntsaydsriflrpclpppasapyrshylsnevspfw
lqrsssarnlptantesmislgeasptrnselldnpgpsadsypqldhhlydtahsalierdnylnrfshtnptrfsldf
givqrglsdshipqaaprftnprtnlnlnsdqplmvnnpnsrsslpsqsgthnnppaplsasrdnnqrvlgtnrssvrpt
gmtiptrastssqtrmplnlrlrrvlaenrgynatnnvnsidppgfgarppvtlnlapdshrssttyrsappihsrplnn
eattnqasnasvnnqsgrsmdrrirvvrqpnvvvqrvfnmpsevqsstsgassvediqvptvvtpdirsilnnsesqeqq
npsessdrsrtpeysdsslveavdvphdgdwrtgcsgpqslwhrllqserfadvwfvvggtsdldtnsmfpsfapldsga
pggptgmqlyarpsrgtelipqlqheqsssppersngmgisdpehtvsnlicsynsledgqenheeldlnsdldditnea
qqsrsvtgraliashdqplstscpenkslrglsetdsefihqvrvqscnsvgessnheesaldnttttksgsvespsdrs
hrvsamqhtpckrfaahrlilataspvfeamfygpvaemhsrtseqhteyrvpdihpkafetmlhyvytdeiqlnddpdi
vfyvlyaakkymlaplgqrcvehlkglitasnvclmldrslffdeedltrrcwhvidvlaphvlsspgllemdatnfisl
lqrdtlnckesevfaavrrwagaecvrlglrdvlvnraqvaarflplvrfptmtlndfatnvaysgflslemvrdlfvhi
ttndcsgpprdgqteasqtatdkrgdedidraneecgqsmdtqlvipcsttqsetahqlvssakngsplfsseprcgpkv
wrcsrfsrtgkhaitpnangshqhsisfqvsapiflsgigvygstqvgerlnvtvelkhivprattnnrgcssvgtqfhg
svdstadtqtrrhqalprsssllevarydwtgrphvisrrvssqnpeptvltmsgevnrnltrmvkrkkktsdediqava
niqivsdgstrvydvtfpcpvkilayqryllsvqtfqcdrpksvsgatlatlnsstfyigffgrpevrvlcgqndhprek
ntstsntkrisyrggvtdgvtgpkrcsqrtsshakrpyrlkpsasanqdgdseeflfhfwetpdgqehgevdrgflpell
fytcs
>T265_09180 FERM central domain protein
mkakegtaapskdgvieiavtflddsvevfklqcwldhgkglaklarnlnttslefvfsvkyyvphphlladdyasgltk
seadyrlldaarkvelygvllhpvkdatdedfnlgvtyvgivvfrnfsrvngfgwvkirklcfkrrkfliklhtydnvdr
alstpsigqtehgkrkrlphclvprhidrfvpltlprsetpslnggrersswdepyperpplsklgaspinigytnqqap
sdknqpsiqenlatkptgssscslcssecptpislrsntvlnlsspwdvvtgamsstnhsadedqssscpslssawkptp
lhmcasissphltvrldsteqsdfgssrrisfqsdlvnapdstdarvsgfqdvssrsasldnlsdrlgafaaetngfydg
iksedklvypvgketyaegrdspeihaeflpaspfnvsvefqsatgvaevecasilvssvisdglrqigrtfstqhenda
gqtplvqtnsqfhsigddqklesdisssvfqlsstatgvdaevpesladalslgaismltgifsgdsdvdddsiaksavv
seqyaaasvkscvslkqlgrgywgpsensseedgsspfgpsslskmqlsrarsasdvirtrrgqayvnsdaqqvkrsrpt
kkrprrtrgqptttqpkdgdsfartsqrvsehtdhvcglnfavhgisvvpdenpvgatissgstsssrisrqgslgstdd
tklksakgipvatrtsdlhqsppmyigsilaqysdmielyniwlnncsellaelwllgyadflhtslgsslsytdtqqlk
gteqhitgsvtsvveptdqafietcsspssdghqnqssvrelwhgieshractlplltyflrpgrhlrkycvqlggllgq
yspqhpdsvacraaftqfvqaarttypvyqqteqlammlqmsrwilpmnrflgiyktpnepetcmkpnilkscesllgfd
elshvltqlpqlhqfgwlrkysrrgfqprmvfligdcllyasrihglpqiclkihaiiplhnviiekesetqlqslvpnk
vngspvvisencdhvvpsncadtlfsvtvvyksrldsakaqhervppeqlddipsvhskppihkhrrkiifsaptelird
swvdaiqsvtdnfthvspqlvfiptsadlfqgvirlpdpsssdilrlqltlqcgesnrtgsswsidwkntriaaqgvlwn
nllnvcwrrhltmsqmqllngndcemhgslfrkfqrgsgfqrlwtvlsdfrltfykdpgdsqpqttltlpgysislvscd
tenrskdakpgkamsdsdlvlvrnskehvfraesnqalmswfqalqtilncvqpsvpcasdeavpnlddlpsglviprre
saelvfscsppcrak
>T265_15237 hypothetical protein T265_15237
msdelnlfdspnstwkfgypqntfeftespqdfvpertgqwhdaeafsqlnsctavlqevitkhnviltdflsnpdgsla
selkasmqkllnqrdhltqvtsaamneidmlrndnvlrtrefvslqatlleaehqleqaseqerqltslrqaylslekrl
ehavrtvpsenrpywdcngfssvdrtefpgspvhpeesiyagqrnksivlqgdspkqiapvkhllvqleatqqkldaqie
qsnelealladresrvvtqghelneaesqlsasahlinqlherlsanhhylnqllqqfnptsspnnaeqlpavpavlela
snldavyaelqdserlrliaerrassatttarqlrtrlrhivnelesdsldsvhaavsrsvcaastqtlptlgvaravqt
vpsngadfnklraetdsntnasletiltyafsrpsevmatlttkeqttpeqviqlkealrnaiiqverlnkyrlaqkskl
eqmqqrfiqlnseldatvdalryhqtssederrrtaselsglrmqlakanalltqqrarnakmtsspfsmtdsvqasras
smspvanrafvpgkevmsssedielqltmaqselsqlradmtrqktdsdreatklrgqlaeaaadirtlrlqltriqtaa
svahrnagndqaaimevacsncqrlqrlldiiqrkandnsamsnsveqslhsakltgkssesnavipigsldyeqhpneg
qqqrdvlmtqkenvhssfesisfelhntrhqlvqtekqieelctrhheevihlqeeklrivqereflqeerrrlleheed
vfrkeremealiliasrnkhlfkdslqaqlieagttahsanqhfpdspepentnnslvgdprnicsivthskavqtdvye
rlsdsnnitglgsfqligesfeelefnaisgaqnliserlrsrynslqdmaeellvlrsrlydeqqalekaklefrkmqe
vqstiqertanftasessthmdksvpaqsdtpeipydvlmhrlqaaereaedavaqlrasnsefltlrervsyasverah
lkstiegldeqvsrlesclyertqqlnqcrdelnkaagryvipldtalggvhvsktlkyttfsrvttrlkcfrqnqivpl
ynaslhgewsfamqstgqdrtsfhpslssqavylhlhvclpcasspsfvlldtvisaavspglvghsrspddhdh
>T265_13150 myo inositol monophosphatase
mwpgftaqswaetlihgprsatpdtqhdadnwaalakqwatrrapllqtpawppvsffwrqppppppppppppppppppa
qppepptygqdpsiitpvpenvfpgssfnepvqaldgfnnnpppwtvtvppdqqyddlnqhpthmvpthdfpahaddqtq
dipfgsysepvhhdtdfrelhphdfhhethdacvpgphatwdysrhnppvpirhpmgpcdaydyhhhptrgyvppfhsgp
pvdhgyrqpgfregypparsyrprapylgpqssvqrfphpadhqpfygppehtnfseryprphpepshlevphfepdgeh
fqsngdqdyrvpphhtepvdegyydvdirmqtavqsntteakpaglfpsafaatrsrptldrpigsclprpklsthgtmp
rlpvpehllsafeeaavstgawppkglehdqgdgtkkralpawlrdeleklekkkakemaavsgdtvlgaapdaerdaeg
divmeeetgtvrvasekplvndeasdeeqdtfeessallspksvvthspsegptepvslqrassslgaqrvaflessrda
daksgvvplnppnasgfltgnsatpdtlapltpnefrkvfgalseedqqaettrfitrtltdallavsgelilavaeeal
ssarkeeersrkssheptpfvemtaeapsglmglvaynsesesdtehtgslsakpeekrengeelseksgnvlpgtndtr
eggqeqryssgdsssssepeadgnvpspsvrsdkrklsgtyedltsspvrtkdrrkreerrsrshhrshkldqsssplat
yhgsglvkkhrkhsrdslkkskkhrrsrdssssdtdsdsparssrnsrrakhrkkhthrhssrdssrrsrkshrthsser
srrrdkp
>T265_06966 Ras GTPase-activating-like protein IQGAP2
madqefentvkklrlfiqaikkrdavgltqqledcfllttdaswtepevilsklypyvskleqilqnsfnansncilesf
kymvnallsrqsrrktpelrdsdidlvrivnraidqsdplrtlnalrpllreqmlqaldgyqksgfihyiarlyhhelgv
aksdkgaslsgseliaaldvlacivslnealdkndpymlmcsltnpdayweevvyhskdrfplehsklyltalrkarerk
adsgrlpilthaeiqtvitlcaragsrkspvlkriektptspkpkdpglnmalgesakspipeadktittlqtisstedl
isglkrncpmgtfevlrsmrmelrlpsldeeyadiyhsfllfawkqwirrfsavhgthsparqflsdeaitavkrsnsli
nrmlqsgvaiaklnvaigkmnveeieiclkdphlfvlrqllvqrnlspketqsghvklkdcrstyaasliqytsekmsri
sgeprvrgafttsllrltpatayldsicshivgsgwlwnyvpavvpkdlcntdeeefflshmsvpyfyniftgstvrwpi
tttnppisfvwtndlanihwplgireppsldpsllnlddcvtvwdyvstmgyslerwktqpsptqvveqnkpdegrmrpy
nqtrqrqvehnvtinsgrvtpglrtprpttprvqrraspqpsqvrrtpvparaptstltvppiinpagecrshqdysdte
lpmdapvsvtpvdqqlvdsvvqiqahwrgyrqrreyqnrlnflhsesseqaairlqnfwrqrraqrrmsslllehrryir
svmkiqalwrgrrereahqslyylanlsnptgrptsrmmlaqfnmhastreplgsanalaclskyihcldgraskvayek
qmacfllgksvlasvnrlknvnqelansdqlikilvqvrlhgrtqsfrsdlernavtpfreieqisahnthqissndkwl
drygtvcyllytqpdylvslltnipesaiwnsnllnkpygfdsyklknygmllerivlgvfryastspdqvrllhvfsrf
ihhfvgalhvtpsgldcftdkrpwpfvlrlavslarmrlhrtmtrrcddeaylvenremikqngllrtivcelveailga
dllengkeseevielnttglqplktsdedfweyntdgfiqnksnfatnhqacvtsfssmpqgdsettprllsatdaffhg
lfvepgpqlipqclkyvavelyralrhvfprepekkrlkfighclirqyfsstiiapelfftiskddsnqsiedggssta
prhgrsrknsilmpstraknsgshqklgydsitvkhrrtlaaisrllyfvmanksyaakeaqavnvqdkviaksqlaelf
dpfirkwhgqfqsymlqlvntpnlqpqgdvnpislwvsgstergpslchssqtekvkfldlgqlgpqktpcimlsagpvl
gipanllvhatkeltelhklllryedviaphpsdqlhtvlrqlgpvpprmiltkqsasssssrefwrycdedselsevsp
qsarslhdklsspscfetqslceqiehnnseqapsdkssdrfvpssdvyyqfrsscedtdatfgfqaihssqllliplvp
ankehvllgclygvsvaylrstdcppmpvrpchiywpnedddpikkpcltceselvlrsqyltaslvsagdqvapdhtlk
phqkptnlddapnistfdwlearrllgfllrtavrpeklspsctlplpqnyvtlfdwiqaaerriarsleqlsrekkpkd
flqslsiddrdnsrfikqgdtaaqrnylldiqarfstlkhvinrlcatgflsktdgynellvalardichlraacqssew
dklciqlknidakinaeaqlldqqatiyaahaldclvplnrstnpprdsrwssksrqsvsyqlqlppgrlhklglidrtp
krgrkwlnrlqilleplvaskaerfedtrsesqlsiaidkasignrfvpgmfelvvevagaqihrgtislvdllcqqhng
tlqfsvmedlqlklepliqlildtyytar
>T265_00972 Inositol hexakisphosphate and diphosphoinositol-pentakisphosphate kinase 2
mdrrlvyeclkregvpvpryacvsrrpgsppvnvvesddsieidgqvfhkpfvekplnaedhnvyiyfpstagggsqrlf
rkvgnlsskyfphstirtngsymyeefmptdgtdvkiytvaddyahaearkspaldgkverdhegkevrypviltpreki
iakkvakavqqqicgfdllrangmsyvcdvngfsfvksskkyyddcshilgvlitrklapqlcvpaylppgtdvdtplvp
ttcgtimelrcviavirhgdrtpkqkmkmevrhekffglffkyageyanelklkrptqlqevldivrcilkeienpqdvd
pqllknkpkfeqlkyvlemygsfsginrkiqlkyhprgfnktgkvgindttdacepksclllvvkwggeltaagkqqaer
lgrafrciypggdghygkdpglgllrlhstyrhdlkiyasdegrvqmtaaafakgflalegelppilvqmvksantngll
dndndcrhyqhmvkrrikdvmskftdfteediealvptgakslvnamryvgnpraacdrllayvkklgarlltlatcres
rnsislyqgeswelllrrwgklwkdfrgtgeeydlskisdiydnikydlqhnpailveseaqdffmcaksladivvpqey
gitkeeklvigqrictplmrkilsdarytdvdectrlhaghrpnngspcpdcyskgvasperfvrtrlyftseshlhsll
tclrygeltdictdeqwrramdyvasvseinylaqivimiyedptvepkteqrfhvelhfspgafalchdqlegsgfrpg
klerlnsqasmvssatslgkgscdsahahsfrpkdrdslsscpvtpgtpsasnctsgsqldrtsgpvthycshatcparh
sffpsqctadagqeqvgfdalkkrsgskspmpselktiheyqtvverlqnlkfwresvavastgcttgsasdvfedeevg
lceekqaeetsatgkphasstvdgthpssegvsvshlprikrkdvsellttdhqpeaaqpvivsinnaaapiksigigrf
vitrpvtdhelklnsthtksavalasdteeprdahiapltasggglnvsvprdhfprsklsnahtsgrsaiscspeccry
qtsveitppesvhspeqssnvstskhtashsqlgrncspnqaissdsaaslakvqsgplskwlseqaelvngersstrsm
lngellrrrhppfrnrsqprpvinfpliadndvgvnptgylllflslildvfsldstvddlslvpvhphlrirhhstgsi
cpqmrvlalsadsvpsqlarlasrhdysvtpasaanitqadsdldrvpslpdiqkprissvsgttmcdammtyagvlndr
meddaltnqalnamtypshqasynadlerliravalgapvarpfgrslistavirgskdegqasssvpdikrlmddsaia
pptltpgsskdflvptapsvpevypletlhnaltlsqleaffarltthtfptpftsprhpstpisyydqhslyqyhdsgg
slfssfphsttpqqllsvddarsnqqicrgsvgfelgradqsnvhadsdfhfvklqkssmstsvdsdvaadttwqledlk
vrnlfhgvlslrcwstivvcv
>T265_01815 leucine-rich repeat and WD repeat-containing protein 1
mseileelaahgfeivkdesgetlvklvfmdendeatgyalvspedakrilsgqatlqnvlddegkqvltltaveaedqp
nqqepvapqpepggpddeptvgisdqtgslavskaqpttqsnplptgngtmeviepnsteavptpvdkestadaaqgdts
veqyilseqtaivdnkptqlvtlmdaqgqvldqkhgeageqvvlemhgqmfsyelqgpsengepitstllvssgdadaea
segtatqlserdtssatasgnwveqpatssaadetgdappvgqqftlteavamvdgealqtviltdengnvldqkqgrtg
ehviiemsgnsleyvflgptengepitttlvvttdpdvaehteasgaelseavttvsnwcptglpsefysilcrqvesiv
atripqtedgtafyqpepyhrklgslptyhqmtnlaenyqigathgetleryeelrnfariyrpsgpqsraltkyeiamn
eaaaqlcryqpgllfhkrelfhlaketvehsqtilnserrlihqgqetatqfqhlalqsqaqvvksvpptsavrpqppra
lqsatttaaapppppqpspataavggrvassqlallesrglsgikpqtvgmnstgiptfsapvagdaslepgttvppqpm
tetaitgaagkpraplgdngmnyypsmplmkrdticklttaqdeairasaldlildlprydlksridctnielacweqak
qlaaqtdlpidsttsenaaglhaaisalltnekrvnsvrdsaalygrppgvpqinaaglsrssaisalipyevacneaaa
yltaavpqllthrrelselakkvvrnsgclftnssavdklavgggvyrfycsdqlpeldlsaadqlltdpldrsdspdsg
cclnggdaepenviasfqtlalsceecnnviddvtiytstgtdslkkvrilnlsdcgftgmipmhlnqcpnmielnlsgn
alsafprclhlpklkrlnlrnnprlqnpnpstglvepplveqfprlvsveldpplvlsrqalaclcpylktingeeftee
pteetikaiqtvkhqlstliyskweddiagfykkglpkrdtirvietlvlhavkrsvdvgnpfahcksilarrvaedfls
pkmldddvedeaterlqrisemsdeeeirdsdsevdvdeqestrgatleessalesetmalderdsssslvktkaipsrr
skkvnsefteasvaereaeaaaanltllpdeppdrlinvvgqalrhgktvvyavirtaarqpdgelipvggglgitsstm
ppvtstfptlssvpeptpelsstviqtqyedemfsdepspvaasvdeaapvaqptsiprhkpapksvklaaqrkqalark
ktqpktdlsqqsspvatqdtslhtrrpglltrptaeakkpgrnipkilprtptkplpkpppppkppvvktpvskppaqkt
pktstnkakpsvtkslpptaavssvgpvytvqqrrllpsdyiirpsqsesqpayvvpnilaqtklagvsavptvpvstap
psafstsdvstaapapvapthvptaparaptvaactpvparvpttpsasptaatpkrspvstprrgrppgsqsvakkqaa
aeiaaketsfllenvrippphapppstmrmstrdtnrlkrfsvygvidtaaalagdedaliaaalaveeeqeanaareil
esavvlseqdtaiaeaavakekenasvvvigadtggwivadkpspakqqaptqvevpddtrkrrrrtlptpsredvedad
fnpyspaagrkraskalspkpssepkraaiasfthepperaaqepkkdiksltqlgsvvdydplhfirchardndpldcd
tkvwrcafepsvddptnetsnvvatcggecvclidcrsgrvmkrfkhlgeefyslawttvemaaghktnllaaagklrei
rllhpeqlvcyaemrghkddiacmifhpekptilfsgdskasvlvwdigipsapeyrtrhqllmrlacprrnlnpvlnli
flpkfdallagcedgvfmwslpefrrekhneekepdlelkiptrrepcfdglakltenlvvvkcveegeiyvfdynqvvq
kvkrltsskkvvnveirgqlrwqtteeiyinvtarsnlhtvvcgdnegtiwlydlqkqilewpecsiggakeedtqikes
itsgfknpvvnatdishdgqylaavtdnnlvciwkfsg
>T265_05626 RNA-directed DNA polymerase from mobile element jockey
mtgarvfkidvvegvstyspshadifsqkayvwsdgignfwhaykyewfteknvavreecgaahaaakgsvvlgnvpdrr
qlrpharlllfnklgdvkqsgcleqpsiialtetwltpdvpdaeisvdvhcgfraaskrgraggvalylhaalqipivls
dstpapfcdalwvriplrgipsserstvaplvllkmtdssykalsnsppttisliscwasnqvdflqwrclkssnralgl
nmwlhlpdttqanyhpswtwssptkgtslirpisltsvpckvmerimkraildhltssnlispaqhgflpnrscvtnvlv
fmdsltqtkdegfisdvifsdfakasdrvphvpllhklesygiqgkilrwikaflsdrsfrvrigstysspapvsigvpq
gsvlgpllfliyvndlpdvlaspcllfaddlkswssnasalqmdvdaakqwsldwhlplndekyqegfghlgilklvllt
apreiaqktftilrtirltfsritrmdfqtlygayvrplpeyanqvvylgrkkdatliervqraatrmvaglksvdyetr
latldlfpleyrrlrrgtsklselqfhcanterlwcyqphydwlkprrrehsepgpaecmlyaagcsmhamgasvgsdsp
kigvhdnfcgwkietkpmnrspidtfdlwpvsgspsrktavtsaaefagngfhtslpshcltasgslppftwlgekspsr
ksvdwhtqhvakpaqpvqcdqfiyrgwcemlkfcavvnlttafstmcflflgyaitfdtellfsekicgfipllggltvv
trqtmggkllvnfplgnirykhipfisvvfaallallgitgrvsfmmfatgilvawvylrffqrhsngivgdladtftfs
gffpnhleppvailanttfnlllrlklcrkapvisvkqpasvmsftvnvseisrasdightnnpateiltlhvppdsadl
stsanipmiskgtsppnskenp
>T265_00479 immunoglobulin I-set domain protein
mirrlpedrpletrklghtrsgvkarnrlppgtksddpkrmtkpivvispcapetrpkkpaaspdssfyststalsptks
rdaleeakspsepgshgtkklrkrkappetirtgsrqhcprglygaldsnrrttiksaylpghstfasppsepaetvlkc
lsinclslfnklgdvkqsacpeqpstialtetwltpdtsdaeisidgysifgadskrgraggvalylhaalpipivlsdt
thapfcdalwvqillqwsdslllgvvcrspssppednqfhiqtleqlcsnnyfthlllvtrnlprldmhekvftdsgidt
qdqgfcpsflgrfcpfrsagavhlqatseedlqkrsrevdtydlssiansikgiesgldkvearlislnhelerlkvili
ptdaaylgqlenvfneacktaservqdmriqklvlrkhskllecennvqesvgwieelsdnvgllyrencvgknqlease
lldkcghiykqakttyayssqlletysklceadgrkvprilgscrnrlvrvwprlqhrlrefkerteaaesvythsdlll
nrvqeyllnatrnpvafdrvcdsmtedvqvvtddqhrkqidsllqefqhtktlaltllerlprglladdseftgpvidei
srlmrlrlytlwlklreyevvvlgyntadsttaselgmdtirplarsrsatstvrprespfggfedfvnnafyspvqaep
grrkydaekperdipkqsdrrpgtgsgarpiksvtppmtqptnkpkadyrsrspdlhlldaqkssnetrasketktdsal
sitdevvqhlktvlkqmearlkemnpenetafdeirrqqlrndadrelvrlenqindalnttqhppsstlkdmagqileq
grrahrkwlteweswvptainpkdmqrirlreletdigecqnrlydlinavclttaqnaeaikskgpsnlsgslnsvvvt
dedvkrinmvceetqgmketipaqeefisnllsdcrqaqhlkahmdkaetqwrrykkclgsfdsfvkclergylllvrsr
kfatqrdsclkdlknkhheipnlqcvcsshgdfteekspitffyifcrlmegcwrtifpigwllgcsnqqplklrsqpxx
xxxxasglfqsaaaqvtqstkarpsiqwlisqltrnlgqlrdamdeldmlaanirsgssqdnvdlnailpntlssvksev
htldnldnradtlrtpsltrllpsgefsgnrtpvpaesleippplpprlgklpmhgdalkavssqtlslstnetkrsgmt
diypqwritqplndiscradddavlrcgfagpkdkrsfsvswtfrpfvytpdgvkvgqksripkepgsiveemgtdyaql
lfkavdpsrsgyytmriknlstgnamkssgkvivrpyftkemhdatvpivdpktgrlgtvkfsvtfrgfacaprvqwshd
gdrlnpklwqidnqkesstivsnaakisdqglyecrlcdpqsglelvsagqlkvdkvrepcahsplsigeaklgeplair
cplpegidinlceidwlhndqtiytfqprllassrsssfsrsgsrdntfqcnettwrtyvadgccvlttgsvhqtdsgdy
tcrihttddvyessghftvyeilefleplqpvnvqhghpfllhcrlnrpvectlpsssgdqpvdsnaaltvewylndtyl
npykcirlgtviqaakdtlslavskatgdhgglyrckvysndtqvetqcavniqgiceatsvslfqgeniiscspaiepn
gddapqstndvnpnrnaivppkitkyerkpegsvvagqsvtiivqfeadalptctwtheglpldnkkmqfeeslsqnacm
lsmrnlqqehsgwyklvlandagwvdlnlhipveeptetdsihphipgsdsmiaqdvisdtfhpdlahedypnvsdvfii
apsnvsvmagetvkllcvislldscysvnwargdtvlvagsdtlmyngypregifsleiknlkshqsglytvtavrrnak
qgsprflsvaqttfwlnvteptqsiglsstghyppclldkqermkqmhvqsggkldlsytirgnpapescwikdkttvie
pqkgkieithnnyhygltvhdmditdsglwefichnpynflvlsrtidvspiklesvkvqqtmdsspsriqdttgttsks
ivvespqmkqfpserggenrrrsslalvtngtgetrppdfkaiftdltcrtgetvrlmcridgcptpmvtwsfdgkpidt
fgkrfreekrgdeytliiegvtqkeagrylvtaenvvgvatcsgnlfvrsisinryvshttkhrngtrsrirrshmssct
srltrprseesilplcshcytpfktpeaspyssmldedsvffakpsiyatvprhyahpvprdtifktdlyhsscsrprsl
saktsratetiiqreipiklaegkekppekrevlvpergkpkvvsvfqnqtrntladekkqetqfstvessece
>T265_11981 ATPase, AAA family
mttlssflnsillssptlvnhstleclliyplhtaeftfettdnelrafyefdvyrvvhhvfssyvaqkdarwsklvqca
velsksdvvfrylldqliahteedwvsvvtnqlekfvfnqerlsatfafwsdtlrksvnnkpveaslrslinlpsrfagr
rskskflnrtafvinllsvfksgsfdedehsqlcglllselalngfaselaefvlddtkvqlsassmvtqnvwskalyhl
ktnsmesclqpilsksshpfvvavlfsrlldgpnpsslkilfklfrrllfvryfpndrllrnlfgglsqiviqylsssnv
sqlvdmvnkelglpllhlwadstaiqaasveqrvytsqalaswftdfhspvasklsikisdslmlpdilsgisshlaspr
ieirtigmavgewlvsliklpcddgqcgslqfeyedlevikrikplfvpfpafptdttdttsvvsesdftekcqaiears
dkptsdvdsddepdsldpnhspfvhlprrsgqpkmvssvlssyrkprylrecldgmlcskpednhisvacytsaeeliya
hpnaarelvndfahvfvhmdlpscpeesklascrhaalvalgtvapkecaryltnefcqstcsvgqrqniisaitdiacq
lssdgnvdkkagvspshaddstpkslmssklvsqtrrfcshrppkpqtinqfaavagefffpllrsipqlfagshtgtfa
hqdasllanlvaslavvymcarlssvqarmasellelaptllymetessdawttsaasnseppggspysssgrifscgpp
daelngnilfsdqllnnaplelptsdrpihaevcisqfnvetfsviesnvveflrslgprhvptvfnncenhftavnsds
ssqqvaeflqrcvasisllldeadgengydisksvdlrtvpllvhvyqlvsgdealpvhelvevgsetinggtvwllpsm
emqglweslifdsdikldllsyaqtallfadrqvstsiiswnrvillygppgtgktslcralanklairmanrysstkli
elntmnlmskwfsesarlvarmfdaireyleapehlvcllvdevesltavrssamsgcepsdairvvnavltqidqikry
pnvlvlatsnvtgvidpafldradirvfigppsapaiytifrsclqelmrvglveagedkllsyqalaamqfmenkmnyl
sldlwklsersvglngrtlrklpllahafhltkvspslrsslstsgrlylgscqssaalqsgpaysvhpllaqygqrptv
svptfvqalrltvesqfaevealdlasldkgrlkthkkradsalgappqgdtplh
>T265_08179 hypothetical protein T265_08179
mksgrsdldkrtieipnqilllkqltarhrcsvgnstalrfswefslyvfcfrrhpshqstelsnsmgasssspasttsn
ssvalpigppschieqkfrgkkkvyqslsaevtprnqkrrlpttpwtslgeltrrmkqhlycyseknresptphknrntp
tgtenltvdsrhcvasppllidnshsghisgrsisaqvatsvdyaqrtpvlvntlgsaerqlkcvsfletqrssaaqahp
nrcpvptssvsssllsnrpslslsavlsaplqlvrtspkptaepdlpqstlspqskptpptkpmvlqtpssgtgsdstqt
rvelsltfkhmgnvariplnrshsrtspydrshrstspepsavttqkepngltdnrtsafhlphqpnrprdldipspdsa
nkpsmplsssprndpysedsptrrtqspdlslcslasddlmldtglpspvatpdseldirmkrdkffglrdsmvysrles
vtelshddlshpevpelremagnsrghcspirgqrdlqqkklqdpdspicicpssancdckscedcssfhnrrrrttvsv
sgsfgrfslrrlrsrprslsysqaaasldpsgnegvanlgdrtfyllgtdqrqmlqelqsvkttllrlrrllsedqwhlp
vfheqlrmteptksshirpslppewlspldsdasepsshlssalghqqmtydsvsrepawvdnkgdmvsnksmemscrna
dgmysvrsprfsvdsdvvtklvevlsgliprrltehresqtreeqaglhpaigcidhiyilrqilehlhcfqqltacgfl
vskadfdsvdvrhyisatlrtqpfttsrdrvkvsgklspefttssgvmqgccdvevllgfpltaieysdsiavigsdavv
mqtildnlnnsaswfgmrfipakckvllqdwvglnpslmladepievvkkcvylgicispdslakddisirivkasatfv
nllhlwcrhdislsvkgrfydaavpfqrlllsrfatnglrerllshpdgicrsklvkpivrhllcvvkndgysrgtccyy
qghalpdlssytrslthdvnsnnpedwhpiyrlktmpyiqaasrlkfllttvllvgtppiifaaqysyvssgftyffvgs
tifslctlaafsyystkligvyrgekrraqdarsrlagilttqvmtsfgp
>T265_01429 UPF0489 protein C5orf22 homolog
mideiirqtlevlqntgvpiasaknlveleyvddtvlvvgkekaqvfldelakvmasfgmrfastkckvmlvdvqslnpp
ptiwgeavevverstylggciisectmqlvgphptscdghtvqhplrqangetersdelkrmsfsefvaslatgsnigss
asvqrnglgamspksfhdkeshrkakelgsnrtkrasqphrprgsqqqllsfitpsksspppkinselhqtipnttnlda
gtgdatqsdcipadnfalpgfrlplnpnppsvedsedielikvknteailesmrasypnfpvdacfatllrlkakaalke
apptmcsgddaitvlkdslhslwtekytstgyssllynghgvaslrrwlkrwkedrgvkkepqgmkephrsgrkrlmtss
sddefvpelrsarrrrtsltgpgqkvpveansvsmpedqssihldvenpyssessvsetegefadltseeddslscgfqk
lreswrtrayvilgppgtgktslvyalandfglkvqqkqadnpnvldaqqqtsfnlllglpkvpslpslkglnlscnsll
lldeadvlfdsdrgfwsavnnllqlarrpivltasdpsmlqnlpiafrdliapylqlislaeglqlsptfaesicrqhys
rsfyasldatpsnhgdvrklinqlqwyasiskehskvikpashtflitnatllewfpnvcprlssirlpdrnakkmersp
sgdlkthddglsdlftdesqapipavspvaalntpsksasvasihstpplqpsiklyrllqfsldelaqcsrelslfdct
rsafersclsrifdfagwhstdgpapsidvphptpseefgnnttlsrtaktqtaycttscnptiplsvapvppfddpdnt
fpdywanvlshvfkfrlvrfeqeletrfqdevmafqssatmspllpkashpvcsphlaklisdlrattstarnlssssvf
arkslvcdylpylrtiasgeaacqavstkrriwclkdlrapsytfpagmglqasvrisdlddikwsldcigev
>T265_01439 tRNA (guanine-N(7)-)-methyltransferase
mwwtrkakemeeaqkagnarrlfqpiratvnrkssvsetikdrneiiifskeecldrwgennglslnlkgrvyqatvrav
llygcetwpiraeelrrlqvfhnrcprtiaragwcrricneaarkrvfgcvtgtsieecvqhqklrwlrhvlhmpnhrfp
krvlvsmpslewrkqrggqpltwqrsmkevtkrlgavgatrlpgwgprdshcawletlqdmaanrcqwrscsgmtaiiga
fdrtgefracarsyqqrvvsgrihikprkatrrglgaatttfleaakhlstdlqlthtklkklcilleephadissiskl
vdviqcdivdlnksvvslkaletqthseltfrlqslkhnglivsgiecrlaylvsrfqktlennkgrmsdksesaipstt
slgatltssgnpdwkangcdstnlyhptfsgaspiqpelmtrvtldfptggsspkhsatesgarpsfvsgtqssgftsyp
ihhlsssgtfnsptqtgatpndpteqtqlllplpdqevrqrdanlkrvestiiqlgeiyqqfstlvqeqgdmvmridsnt
eetelnigsahehllvylrgvtarrafmvkmtkrhgsddnssiiqstdssvqlpvkryyrqrahcnpwsdhtldypvrpd
mfdwehlfgptttdslvryvdvgcgyggllfklalqfpeirsvgleirlklcdfvqekiralrlkhpgqyqnivclrtna
mkflpnfflkgqlqkmfflypdphfkrmkhkwriisptlldvyayvlapsgslycttdvpelanwmttclsnhplftvcw
cahfspssdgkalsfsehcelpvdpacvvgseggfdgivridpvlkffqecptdeslkatregrtttlivcqrrenpafl
>T265_08132 disintegrin and metalloproteinase domain-containing protein 10
maaiavhvnatedfvenlarqrffsfnafqfalkayqtkhfvvfvrinskkstdipadeaeavkfvapsnfcvrcitcrt
dcparfyvrryhgclrvtsyylehnhprskfifdrlpinwrltndelkerstllkygapssetrqyvadhfgktfpgrlr
kqldrlvgklkllesrkaagcmkrlivqsqlmlhqnaisakdnqplvldgncnqprwrstsndavpcglcgqptdravww
cqrdrlpyhryccgngpcrcvekifrrvhqtkvykellsqneylatsiagplaakkvvqlsdsamktataslvdrrlgen
rliiwesvtgnitpvklaqsilgsvlsrpdkalhaewlrqkgskrtlgllvtlsspsdvheileragsiqkanpmirrls
eycpldarklghsrsgvearnrlppgtnsadpklmtepivvispcvpesrptkpaaspdssfystttgvsptkgrdalee
anptckqrpnyvelstpisvsedtaadvgsstksqplkwtesdvrgqeakpissstpskaasllgknsvpqsqkaranra
lterknlasekhpqkprrqeadniapgaylepwtltrwttiksanhpghstfgslpaeaaetvlkclstnclslfnelgd
fkrsacieqpstiaftdtwltsdvsdaeismdsypifradskrgraggvalylhaalptpivpsdttpaqfalhcgfksh
cacpilsfsvwstvvlrvplkvtnysykplsnssnyhfahllrvesglfaaalceivlqsawtqhvvattryragqlpsl
ldlvitnerhfvdqvtinappghsdycvltfdficywarnpkpqtlfrdfcrsefsgirifleqvtlgpapveelystiv
qkfheadatpisltsapckvmecilkrtivdrltsgnlispaqhgflpnrscvtnmlvfmdsltqakdeglisdaiffdf
skafdrvphvpllhklesygiqgkilrwikaflsdrsfrvrigstysspapvsigvpqgsvlgpllfliyvndlpdvlas
pcllfaddlkswssnasalqmdvdaakqwsldwhlplndekcvhvsfggdsanafvmhgekgpenimridakkdlgiwvs
snlsfalhheksaqkafavlrmirrtfsritrmdfqilygayvrplleyanqvvysgrtkdvtliervqraatrmvaglk
svdyetrlatldlfpleyrrlrgdliltyalfeqslanrfftvdpantrrghtplvaqhkrvrrnartvsaaavrlpllt
skrnltlvlfpdvdligasarltvggvdhpkglsgfadyiyrgyvdsyprsivfgsiiqgvfrgtvsldmslrdtfyiep
aanyfdyktnfhsimyheqhvkfdgnrrvrrsttdtdtfnfcglsnpdiarrmaelrspisgvdvntiprrsrraaalqp
lnvelgasrlhpdfqrghpsaftdyrlvnpytqrqsapvdgantrvcnlylqsdtflwdrvigmqhirgnrelavqeits
iftqhvqgaqaiyqhtlfrdhagrleypgisfrvdhvlinvteedckprpiwrdlhgrplpsptalprrpgqdkpsvsnt
svsrgsyadenpfcaenidvtnylnlhsytphddfclayvftyrdfsggtlglawvaepngsggvcekhrlmregshnvf
kslntgvvtllnygsqvalkvsqltfahemghnfgakhdddhkdepfgclpsvddprgnyimfasatsgdkdnnnkfslc
sldsiarllgrvlswyssyrllflpwfhnrsnvplrlasvalttvsfvgrhifavelmsaigrhtvmelkrsapllnicl
mahlasvsdtefgrmcssslrvhtakfsvlrlgllreqncgydenddgvddddddddvddsaddddvdaddedyedddds
ddddddvdddvddddddvdvdddddddddddddvddddddddddddvddddddddndddvddddddewdsnlrdkypqlv
nellrdgrgtklkpgapcdnyrgycdvfhrcrsveaegplarlrnllfspqvleqvkswitmhwwavilicvsliialiv
faklcavstppsryysipvrhtrspvqtpshpprdwsapypppsfhmpspwawprrarpadrngkrgrrtprskslpfnp
sssiatesrrvvpsapfldpmdfpppnarptpincaisssrkpngergdielipfalldlsqpaaststdnqvdrnrrns
ekpsnrpcasrssvprpmsmldpdsggrrgqanssqhvapgkksklpskikrprdehgrrrpaslvvvvedpltlvesne
eqpraaqspvncdssipppayddl
>T265_04518 protein flightless-1
mstdslsktltndiehalrtkyaiftgghdrefrsliifpdvpsgivlsddafsllmvyftnlssihspvrdftvlidrr
tadwnsvkllttkiqgllqrffvertmgwirdgskfpisfvdkptellpfidqdhlpeeiggqltfsledwinyrvsqvy
ftlldgyimstdslsktltndiehalrtkyaiftgghdrefrsliifpdvpsgivlsddafsllmvyftnlssihspvrd
ftvlidrrtadwnsvkllttkiqsffttgvhhiyvlkpqgllqrffvertmgwirdgskfpisfvdkptellpfidqdhl
peeiggqltfsledwinyrvvlqhildrcfaaptftstphsvetfrdkveqlrnreqallailkrnesrtsfsdfestst
ppnlnpaytpqvvcklkkkwrqwldalialeleglrlrhqlrtmsdvvavngdhrssdpkqtanqsetvqahrgeafdlp
vdrvfhvitlehilvqlteirtrftmfwkqykrraritrligdidkqfyefqplvsiwdnllestldyipthpphprhsa
tavecpcstsdsaefvgeaektdgsddgglggvkledleavlnrlreaeqfgaqlapelsalvqtskwiisyvhhkeqlc
spprsvvrgiesltrfsldsdrdsddesnassteaveepddpdlpalvlppnadhwivlfdqmlelvnvkipetldkfgr
myelfstianarewirdgrslsesitpseklidwdltqcrkqldelahhlnsgeetlklltspkqfrtrfatvmnpelrk
qleklllemevvrslcqtatatlrqhisrtsfprqhsssaslpgrmssvddkkldtlslvgstpvspthsltervedqal
lvrtdfatpcsesesilasparrfrmaweelvdtersyvnflqhvydvvwlgpcpsspstqhsaepdkgvappfmtesqn
wllsnwpdllyfhrdcllpalencngnvsklkqwsvqmipqlvdlysvycssqsnavqiavqlerdrvysswmnacseei
grresastnaaavptapnesvarpvlqlssrlvtpvqriqryhlllshllrlaltesdrqdltaahkamldmceavnltm
rlrglsirpselgplllrgdftiarddsrstqqrhaflftnailltkfrastthvvpmirqgtvtvldphlpsdtragsf
hslatvpsnivslvkshglvgssnsmpgssasgsvdsgpvyevrgelllaqigltpsvrqdrrrfavwtanraqtyvfcs
adasardrwvhmindllmdqlrrlrdeavqrqntqrplssrlhlvqpspvltpptdrsnslpsprgpdkslrnnasvrsl
psaapgraslddstltwsahphmnfvpcsnldaeasiadpasssetashnphkstsdfskpssgpsvvdeltsgilslfe
pslgkldkaihelevsqkqlelqlttlaqgrktstavhydlpsdrfasnsavrlsrtnqihiyaycrsvcmtflhpfslq
riaelqhspidlepyvhslnaykqriykvhsslrhsqavlmissridsawvthrispeemtkavveylrgldvsgvsfgy
gepsrtdgrrprkdrvaddasvddhdvqpfrpstdvlasmcrlqwlklrdvglrdgrlppelsrltklenlslarnsltr
lsslkgwpttlpalrslvcrnneltdgdaipseifecphlqvvdfsrnnltnvpkgiekakgllvlnlssnritsissdv
fvqctdlmlldlsdnrleslpaqlrrcnalqqlilsdnplrhaqlrslaalkqlevlhlagterrldnipgeldkveklk
elnlsnnmltripepvlslrtlrklnlekneitdlsqvtdnwpkleylnlgynqlaqlpagltrltslrrlyinnnqltf
tgipsgigklsdleifdasynelenipeslcrcgrlrrliltcnrlltlpdaihylresldvfevdgnpllkfppkppel
vkgagrayynidfsletqirqicgkppetqdkgyhakdtasrlrrlrrrrddvaetdsscvlegmqriardketllrqre
qqeeeeyqhlsakrwqdqlsrpeldysnifdaetgiapgvevwevdefypkrvdeecaqgrmfdgdcyvvldtrmsanqt
lewtiyywigsqatmdkqtcaaihavnlrnflgaegrthreeqndesdeflalfdgklmvlegshgetgffhveaqavip
klyrlfgqekrlqivsmplsplsldpkfcylvdaqselylwlgadsrvmvrtkgrllaekisvrerrgeagihleaqgre
sdafwaiitdqwtpaplptavmkvdedshhqqkqranglsaghppppnvkppknvprdfipadwklpqpilydvrmgkgy
lelpqvdlrlghlsktlldpkhvylldsggelfvwvgeksarfirsagyklaqelsglmprgcfggaeaeltskskdkta
kelreawstfsrpppqvctqgaepqifraqfvdweealavdftrtsesvakrgadlnailekdkpatdlralfapreral
ewneslqlmadwnnelveqigpdltpvsalqqfimldgkwvpvepqwfghffnqdsyiviarywddgepvedsepdgpde
aasdrtktvvyfwqgretsdvqwltfnfsvrkdmetrlsinpvegggplrvefkrihqqqedllflshfhrqmvihngry
qdrlsearlartqvyyirangnpistrtveikpsgtqlnthftylvkvpkcqldsnqsstdahvwawigadahpddkalt
ttiavriffqpettieylypgtepanfwkclggqkpydrsadflqyarlfrlsndqgyfcasekcsdfcqddladedamm
ldtgdlpettveylypgtepanfwkclggqkpydrsadflqyarlfrlsndqgyfcasekcsdfcqddladedammldtg
dliyiwwgkktsdveqklslqaaklyqkhmsniqrdrprklklttknvepyqfkrcfhgwgpfrepkdwsg
>T265_00252 Lysine-specific histone demethylase 1B
mnisgfelvqpvssafcrngycsaiiplcfagisagcarnrstlgwrhfsfgehvchacfellsqqnkyqgddsvwrhrm
sawrrerlrmcsvsgrqsaptaldflasqllpwwlqckecgrwrqlpprtpigapdscfhparftckevvkfcgdpcswp
tderttlvlsrhrdflasiqshawlqvvpshetlstygvdltglsvdplpgfpvegntlkdqgifksrdnwifspvdiqa
weraafpemvrfptlylavrnmllclwfanpnrfltsrlvaehcfirgllrialceywiprlleeftcrgyinfgacelp
pisnevgpnisirivgrphltsavatrqilnslfarrkcspsaptvtelgntyqtfrvgfhpiastfderkeelnslsei
clklspsstdpqcpsaepsqqnspsepcataksrsqlnvplsaqtldgdsndihqlilpahawtdrvyshelhpitslak
qarlrlrpvdrvlvlsintdadsgvtaleavqsstmvrmefhveavldmiaqmfdpesavslppigvkksvqeswdyfdl
qvrdrltdldnsqvekqlvefhlaaveydlteplttilrpnscsfptarldqlpaeryteffndsensaqngsifswsph
ifswspqwlscqpgrngataselsaallphgdhgtelpgniigissvhefassedneqphiastpllndlaattsappat
dgptstkvydgsafkslrlhtddgdtqavdwviltcpteklrlvfsddmhtiqellnyskgrlafstppsfplflppslr
pllvehdeceaedsttvnkpvslsvpdaitparlititlvyssawwraiisdlrakvikldddivkpnagdgggstnlsa
elfallptdrenrgfchvfrdmcpslqspgvlqtqifaaaadhwwdksdilltatvdrhlkvltshmdnsgtedtmrlvc
yhvarlehrnrtlsatlprlcvqvendqqlflkpgaweelarhchiiivdsvfcpvessrlflnpwttdgarslhltssa
mdtltsaiqsgvgmaefalrfmtsldtrsdvldsvtgdhgtslldsstcagdfttetndantshesdsemqpddscsvsa
rarrllkrkhldntediestlvtp
>T265_06804 bromodomain and PHD finger-containing protein 1
meyhpvdfdiddflartqgnkppficpaetcqkvhksfahiqkhmlihrppapidipaspsdlmqsttaphglsaspsng
yslthrgvrnssddshtnhlstishtescavvfgpssithgqtfrcsiyvpltfrlepiqktdqqiktetvnqstnntsq
ldingkssnrgrvknrnglmrardtngyteencvlqsqqqqhtngatelrlpqpvyevdpefvfkkpsmlvkeghgyirf
iektldeldevveydldeedlfwlerinnerklkgliavdettlewtidrfekeakfrplssdedgplthsidedavcsi
cqdgscentnvilfcdvcnlavhqecygvpyvpegpwlcrkclhspsepvscvlcpntggafkktsddrwahvicglwvp
evmfanltfleplegidriaparwrlqcfickqrnagaciqchktscyrafhvtcaqqaglymkiedtddpkeagirkna
fcdlhcppdhftkgnkgmyansesenthspeqaariqlrkarkalaerrnskpsicvpivpkakidlmctmltddisgdv
mdflgkayafwklkrearrgvpllkrlqacsihrsaanfamaattgdgeakqmrkqlqfwqqlrqdlekarllselirkr
ervkrdifrvftaeaelqirsiniflfrlleilqgldkngffaepvgpelapdyhliikhpmdfatmrskieqscylsir
efeadynlmlnncfqynrqafaiaqrigmsphtglltvmepydaseelmnrltpaedtsqvkenclslpshetepvkalr
vnssrpcspkphsplrelvnshqtlsvssstrsrvrrlsadmsglhptsnqpdglhpsaylspielptrrsrkrrlrtgs
hnnsptglkaskqrkldvsvpnkdssahtqstitnffapkisetstispkaktiswpttpastasglansmnlfsssswe
qttpsgsggglrlpdsvgssrngpaftryrvtrlpryeeeeeeddededesseedssdpvaqfkvstptaqpegrltrdr
svrnsrsdldpaanrplvfttlvgkshmasvscrrafrqpigrgrnvvrpsgprsrgrkmehqrrslyayrrkrvlrsrg
ganatrrnetartdwlapesqnadvhqplhfrepnntstslelsdacsqlespgplsastsiepgdffnqssdiqsvpgs
psakrrsselgaadslsdrhigpldvvwakcrgspwypalvidpgasdgyshngvpvpippesvlrwgrritdgsstvad
eekpnllvlffdtkrtwqwlsryklqplglcvdvdrerlregrrskmknsvikayrravehlckvhgrpypysdgksgel
avftl
>T265_10336 PDZ/DHR/GLGF domain protein
mkshhphqhqqqlqhqlqtkrgfietpveetehlhrkhlihknvlnkpagtgsskvtqkitpssadqrpnvegsvteykr
lrtpkfgasssgksdvsrdssgrsklsdhkgswiastghpsgniyhqspsesttnttsdsqeqerhyppaelsqgtplfg
rltvellkgdesnlgitvadgaenreppmianirpgsvadrsdcllvgdrliavesfhrrhselaarttksagmwiriei
eyelpdlpsssmkdledlqnpglqiplsenqldieyaddivliletkkklthlvlrqvlhihkkqgynaghtvykhiskk
geelneekiftiyfhrdgrikpgdrilainnvqagrlsceeaikhielsknrlnlvveynvanfaslpslmtsrpelcrs
eevevclepdeslgygftlcaagqgslqdsqlirfpvvdrvdiggsayksgviqegdrvitinglstlnrtveeltnefl
tpeaaqtrlslrltlvtqysvadtvvpssgvfdvklvrraanlginlqasikkqegqplliskvipgsvasrsgsinpgd
illavngvslssctlseairllqspteeivtlrvqkigasppsprsenllvrsspdastlftrairyrrsdsvpeseltk
sfsihcrdlilkqkcekeshshekeseesnisqrqksgrsrvpfiyraeqvgtdpstssgqdevqtptvktatrsrptss
sneqsvkksldecsktkepqtnvdeirrrlisspedlsqdegisivrvvlkrksadcpwgiticgtdeatnapvfvdsln
pgdpgatsgllypgdrilaingsalnsghtltqamrmlqrypdrvilhlarpnrpqqvgsnderngaadvsadrlepkre
tksdltrkislkkvvamsnfsrsfdsmtnsvgsgtaftkaseilptsvttpgiplglegtrpksstsvravpqgdvgkse
nattrlrtysgaeagiapqrqfgesngrskshehfrkldaqsrqsvaklsprpsakssgvchsesqnfgewmctepgdgl
sfesetneedgtayvldhpefypaytdyseidlfniqcpgcreaiinelrqqriqsrlrgrrhgeqfshrhlrrrpqsqq
rsappsnldstsgqsrrsvdlqtkpseatnpdppkatffcpeqelnikagppywyasdivpitrhsksdsrinlagnldv
ateqpsttiptpkparmrlkptaidvrlaekqvlsqhrhsgsrpkssgrqsipsdqydrqhqpgnfegtgaffnlegssv
epqstqhtvnlderftgqkiirsagepsdnsapatckirteergiwctwirltkaspndsygigvsegistrgifvsair
pnssadrsgqlhlydrilmvndrlvegltcsevvghisrsekfldllvqrrisrtkrfhrpraqatqihkpnvprsntly
tpgpnagtsmspnrvaqtnltvi
>T265_01727 hypothetical protein T265_01727
mpkqdgqtgqdqevsiqrscsyfgstvvargllrvqeipqvqimvgefcprlvdyivlvgshstnrtsssiqtpvilnrf
pptdhedfvlppdvalfcqpegcfnvvgsrparansdsstpvrmpisfvftltdkesnkvrygvclnflrpiprrpegrk
hstssvpavgemprrtsdvefsqlplprnsdrrqedtglhekktqrarssvrlrthtltslclithhpfftkfralvefl
htlihklhersrskrsdretvwgvlaggipsttsslvtrsvqeieiwmlrllsapapvpgktcihlavqpkalmkplifa
lpdksrlplvdfplhlpiqllgisrtlrilvcllleqkvvlqssdynklsicvlaltallyplqymfpiipllppcmpda
eqlliaptpyiigvptsfytarkvfrmpkdvwvanldtqqlsypevmevlpdlpetechsivrhlndaiqtlpsvkdspp
lelilsevnrlmktnsakrrdsfnplayiseessvsvatrvamvlflnsrnilgglpahtrtlrlyprpvvafqfdsfmk
srpqpclftsmlaktqaveyfaesslcamneayqriiageyapevigdkaewfsslllpvhfdvwpdlvgaggsdvrssr
aslsadftgspllyalvaarlhlatsasvqdetgeahisnllgqlptsislpdevsdyptdesasdtetehstasvtsti
sdlasdcfdsgigefhhrcqqidadldrtrdttdlttpgpdqsslltdpvtvrpgeplpaalrahfnppsqpvlglsdnp
gasdeemnlnghdkvssnespeagdnensvsstvsgegdrglttgkdgysrsgdmsttqtlrtltrlsvsmfsggssspd
cdpdqrkrsvisdgrinwgspffvllgelfnmrpnnnfiripefcttceqtkksfscstlsvpschatqrlhegldtarl
pkprqgksrgrgwvrttdllvslgnltvsqpscflrvawqlgtervlqlndflyadpyelsaqaitpsyleatkrivglv
gsyshsseaeslqrngevskeykrrleddryilsvaksirdgslpgffsrnrvismmesenhrnlilsrlnepnmsaaln
datqqyiddvpletwnqykalvwilqqiafglemslrsdifiptpsnvhlessiqrssrstvppvqpnngglasaftlle
lahthfyplpirqdrgargfmtpgpesnstlsrnslssatlsaisdlrspppsenndtpgvnspspesiqsdmisdssgs
hfglssagidhyqrstpvllglpqqrgpdsskhspalkspmlllphieklrstsssstslgptesikrqdtsisdglilt
pksvrtrgyryirsrlvqletsnnpsinalpihrhsfaesdmkdlihqsnlqaqrtrkprtgrtyvfedlvnesgrrnkl
wddmqfwedafldavaqerdilgmdfrptelltrynlanplkkkhlelaedrllaglmhnlisfmvmlevslpdirkkvr
rllakshmglhysqeishlldvleylagndidlktiqsrtiplrsyevrwgtdddgelvfievcddclllrslsgaildr
wwydqlinithrphthilgisirtngqshlnlfyskrcqqlyheirravelaslqthrgplvtdlggelnvvcmesqrpg
tiklfpdgfflkfgnqkkfisipnikrcsapqpdlfvldyfdrkkqclfsnkfqtdmaphllyyfhimitnvsasmpptp
rgmrsrnlssltltpsdslfkaplisstrry
>T265_08995 Monocarboxylate transporter 12-B
mtsvarvaplpgelelsdpgaffksqpgalndphntipeddvwhsnptvcgelpcggtdkmqdgvvleidlqdlqpitpp
dggwgwfvvlgsflcmflvdgvcfsygiflseleltfeasktqmtlagalltgcyfmvgpiasglmnrfgarilvmfgas
lssigiisstfatnlpifigtfgviggigfgliyvpaattvtawfvkkratvtgiitagsgigvtcyslviphliqmftw
rgcilllaavnlnaavagalfrplqhtcpaamdkkkgrmdrsklpavnensgeetepnirkppsvsrfpkqtqflsaqek
sniqsanllttrsvvriqplpldfpclgfgnlvvsqplcflwvawqlgtemllqlnaesstadkqlarqyvesadtvaqn
ltqvaeenlvlsnpglsdgvarritrretsrrsntswddiiithgnqlvplpegvplatskeklpklsmdavnriveevl
grqafasttslaatekpvkskaptaytgsqrwlssthsqlgqvsvqpsdnavvylkpdnmgstsyfasavslraipdina
gaideqaihdaimkelrkevarpvhrkdlflsgslihineylatpdvesfirqvtvpaeeiqakspimamlrsmfgvsil
rsptfqllnissiitmigyivpyqflkdnaqfhgygetesayllaslgilntigrlisgwlsdrpwvnivlvnnvsllvs
gvatailpllrtysgmmfyacffgfviaafiavrtiliveligldrlsnafgflllfqgiavvgappalgfmydtfgnfn
vtfifggialfvsgllciplssvarwergkelatpewedenvegcfraptkcirlmrdccltrccpkrfdyetkmegvsd
fqlydva
>T265_01600 DNA-directed RNA polymerase III subunit RPC5
mtwrrslkvltsqlsrvvvallsprmdretslssaywfkreptsrkvygsnttsasrpflsrlgqpgsipalvlpsggva
akyrkayknrgfnrsleheqvkdgrmkcspdlleltihdgknpsmsptpgqnyllrsevmklptsvlgyfvndechlipl
vrdalvmdtvkevmkeksrvpesqdhantsqtpttstvvsarlksndpgnlrgqigvrrrptdndpdvlfrqqqhlapwh
pvrykrfmpsdafenripllypyedneltargtsgprqdaytttllsslapvptthgrvepvnpptmeellqsimmkvhv
irfnklvacvrerfsdphsvtnaavlqhlqkvavlirgwwvvksellypptmysehaavpsslmirardyilavfhrgeh
ltrktissmtklpaleateilklvarkmnatqkghvnhwefhpldtdfvrkypdvvqqqhltwearirqlcgqlklerlv
sdgtrrrrrcsgrisseseseaeleirslisgvhvssggrktpttsrrrrqlslsqtsesgdksesnvscqparkrartq
slsatstvvspiqmpqlqlpskgiepriptpdphtfsvptsppvskilsppltsltttpiskqqvlrkkttphrespilq
avspvnpetsetvcsspvckpeptspcvrpvpgevdgiasfilsvkeepmdlnhvndslsnppkhpapdsrlvafvqekl
smvpiislsalakitqsanflqelladeeplpppgseaerellkpkilealshtdarqlrvvwptssdarpeeplfatrv
agnecgavsedrrmlrdaifdvfeqqssfrmkdlqerltelslnglprnticsmlknlcvykrsryflrptvvd
>T265_05808 Ectopic P granules protein 5 -like protein
mvapgaltrerqagpdlvgvslrnsshfgqmreqrhtypvllralcthkvyglalgdaiteyftynperlevvgrlmhfg
scigsevgvrnkaaslygcetwplrtavvkhlqvfgnrfastkarlrwlsgwganlltgrsmvrigplhldfpclcllek
lsvpdhdipsiedpvpeispeankietlipseenrdssvaadptcdlvdevptgaqlyfpvldelqpaeeemrrpadtav
rteseinvrpsisfeksagaecelplpldlthlanlyinrslenvpckeseflvdtlsesscfldsqsennsfeaflqey
irfwsqwkyavdrfsmvcseakqleknlwtlkhknssvngkckdgynvsleytyqeaelnennaqelletedvmrwivfe
elpivayslarlrnrinefildaltqssnylglsgseptqllpsvtseheaqlrrlrsicnvlfaklrqqysaasqgaal
dpaftkqlrnwisltagtmirvcraedhlfilmhllrlhskqlrhllgllnppdaaavwkrspsvveflhqpevelsltl
favclrpvrergkfvtvvcseangpqsigsgassatmelpwvvvdsagesdlednclqvprrsaescephtppsstgsps
spepsrfvsprdldrllkqlnfgkliqliaydggsvpgrdttieesglltllafanrllgliescgdiysnhvdtprpqt
hlgawrvlakrlarlicllvtavgsrmhhvrnqqesftnpkfaqtlaqydafclraaqcllfgcglpsthkgavrlvcwr
hlaslfpfgmvatrsklrflhmiiqsvipswnvdsdmpidaipanvtvplhralltiglnelgleailttlgklaacecr
pllaspnpgnpnaaaeyqlptmeaelicsivriifrlavfpeqsssteltgrfnviaslpiapergreqlvaivsahpqv
aldlllnlivesgeelstsevsslprrtifgsspfgehmgsqqlilslvaeaplhiwrpdceqisrligwlvnqsptsfp
hlltriilhrlnweavlspetgepflpfashlelalalaqfvdkhlrfparfnafplppvinqlqstarssasalvgtll
tglgyrssevqsvstppgtpqksghtsrtsaetrfartprtndhhrrsrsqgpssvltefvessqpmlswcvdlllrlhl
pgcvavasycsaapalkstlsralqlldtlnmdrnplvpflvlslnvkmfgtsssdlptdaclsrafksiidsrqsnliv
rtfslvfhqfasvslpterpaltkalcsliqlhrhgqlyhqvesqplslilgscldaainypytchtflrslvpmfaqsn
wlenpdsvfllevllqidlwvhrsyipgklnspsdlagwdglnsiealetllkdthvqklstnttnwiaqlapigaaatw
awqqsskaiygltgrilgatgdgedpahnqslenpsvpksllqtfwpqivanqpknrhdnaygslpfwlltvihrldlkl
qfgvesqeqprvwssltsvltkhvdelvlaiynssapseqirssltpdlidptlmslletilleadilppacvldkesen
lsnimrsnrvraillhlpliqgislfdacpledpvllvllhtvllevfgfvdqsyrvssesrlpvgflllrclrwslfql
pigtvntdrgrnddrrtlldilnnklksllvhygsslngdrslalraihnivnllsdvdslasrsafgasgqttlaltps
fqrdtidallgvfdwrelnnrlkpymelwnkhrlstiaftssfpveanqprdvfsnlrqhqqseiryeipfysleklrsv
sisallpksvdgyldlrnalaqhikrmcdrielieelqnyyritlvpnlykitnvqkseqvecksilpswmtgskrclgg
ahltctyqtaevnkkiegpsgenrnmvqellkqalesahltastlmtdeleqsissdqtdwarlglrlelsvshlvrlsh
tlvtmggqtsnsadlnrqslraiglscfehlcqnltgpllscpvskkliadciqqlagefltsvsagyervldllvalph
lsgilqpafipptpglyppvssrtaqahplylvysrlmdirfrcspdialkilqtvdasiwfgqselhrlappaqytalv
pilvkcvtqtrptsenadvndrllhelclkhlqlllsnrlpdllsplcvlllqeiegrgglllstdvlvallnkltavls
etvrpitgssevielnellfdrliyapselvssllavfqiflselamklarcvrengmsvalagpvlitqlvgllgsvlm
rccaanyssqlepegrrvsvnvgillgdmvsvlrtavrvcppdaklqwsstlidcfvrwllvtpcvtskphhssiqrdpi
ttgspkatarqtsspgssgnillgtllcsvqtedeeafsslsfsaslwrpslaslnamielmlnscqthgsvpqasvasl
iarllesvnwtdtcalmadecdirplyphwtpsssswcpsdvgstdrrlafmesltfllvllcqalhgapiqkksgvqqi
ieavvgsirlssvgeryylyvlshladhsmpsytvllpptsmegrmfgllasvagmvanpettdastspgrviewgttst
fsnlypkltdiptcsagdralhqkrlayvrkitglvqasllrgiaptqgfesllsgldlsrttstlsdepsmekdsxxxx
xxxxxxxxcsachralhqkrlayvrkitglvqasllrgiaptqgfesllsgldlsrttstlsdepsmekdsgflsrltqp
lgvfvrkiipttllsttqeasstdpahvlailawlrisnllseleafagssswkssampefrnvaelcsevinlmnvprt
slpksaapsatsqlsvlvqrrplffrsamthwllggaeadqtlsasqlpvplsglmprsihaglsrpicyalltttphad
eecavasvqlldaalwsvfifasnhlspndrlsslttlfselteqqsfnlnvhcclrdgrllpvymlsqtrlsrlgsats
gtdshsilvadllhwlgivnlndavggtslqlhamllylsflirvvdrhgnsvscgshpgwstqqtevanskcpvatdvs
rlvlalsglkkslgklkphnplsnenvktfsiyiecvgslleawlghrpsaprvhftpleqmadaqnialpqeqqssres
pesihsiivstiarlptwtltdafthlstqfwpeirscvkqlmlhcdanppei
>T265_14322 Protein F37C4.5
veirgaatildvtfvarsladeedtwahtinqltaelrqchrqaeslsgrltrtskqrlvldtfadnlirkdeenatggs
vtapspltnhvggtapappihgstspllagehkgsleskpanlgvlciefavrdgkpefrveirgaatildvtfvarsla
deedtwahtinqltaelrqchrqaeslsgrltrtskqrlvldtfadnlirkdeenatggsvtapspltnhvggtapappi
hgstspllagehkgslekntkkivisscmnstalslvvlfkgyfvrlcgsisqvinpydprsmdtlhrflgmyeeqaerl
datlmdtseemdqvqarieaiekeiheielkqdehlarelsvlvepretgqvemlisyvvgkcswrpaydirifnsdgtm
kivyygmvqqatgenwetrsmalsttlpgtggtvpplglqrvhfkkdratmllrwfspltlyspspatptkppltntvaq
lpppsvsygtmttrprstskvsgfrksarqtttsfheadrilsdierdaptpagtlqrghstevapsssasrssvsrmhs
rralgtsmlfhapssptplcpprgtgsnavqssnptqlsnsaniptvhlevprppglvrcdnqpvrvtvglldlqpryey
vtvpkrslhaflkatavnrsdfsilagetniyadntfigkseipavaqgeefscnlgaeqgikvcyrplfkyresagsns
khatltfkqlievrntfdrpirlmvmdqvplscedkikinllepvikhpekydrnkpirmnksnnvewdldlgpgetkel
tlkysiehpanedldvsvsea
>T265_00205 ataxia telangiectasia mutated family protein
mrrtldglqnpgiqivadeslvdleyaddivlifedqseaqalsdklttiiqsfgmrlspsrckfmlqnvpsanisltlq
gesmeivekviyrgscinsdgsvsefnariskvriafanlhqlgrqkgisldfrgrvyqatvravllygcetwplrgplq
vfdhrcvvtldgvsvlvtrhlnprkypassntmarscathaetpsaessvilcasfemaqtarsfltksgvrqgcalspf
lfnfltdetmgrtpggvqitagenlvnvvyaddivlifededeaqallnklntiilsfgmmgfpclvvglveevagikgf
sdvrvvnfpskwfqhgppiftdkeitiefhyrltvviffsqvfsllqdsaetetleskdslspsvnitlrqihfakpsrc
tcnqpssqssnvvsrtftgapqapfaliyvrpfsftepipelcrscsgrpmlppedivvfdelfsmwrwllvfthhhsnp
sapkkhslsllslstllrylfqewghiitriefqneattwkqlrglhnyfgvfaaallliydddvrsstdnphssplalv
edlastissrsdndgnckrtrvieenvrtdpeqtnlwallirlvssadkggsfcisllttgsrdpnrpgrgdgfsskarl
rtqdrlahdvllellhivtlpkfqthfghlrrvisrhmdihftklcdtapeyftypvpwrlrlfvfcghllpelqlartc
atsaaltafnpalsffinqlsgsnvsmdeesatdhlkrlltllfgthlssiltfhqrvpcgilkhsscelsygfvihrtv
aisvqqlataieyicqtlaklplmcepyqldsnlhtlralillaviwshlshvkahvlhlthaefnnllpssiveilfrk
viqvlfknptsskkrteltsetfvcedsntllliqrsfavllkhvligecsdsgemhpyweqlihsviqkpvpfclkspn
tptgtrtphlshgsrfgddefldcvpasannletdadestqekllesekqeqetnmmllsavvchalrirssslvrllqc
rfsqvfsnsvcdtaesidwlctvidnltrssklsvcslmfpcsdvtfdsefillfsclvdaireslkvrlarisrvkcis
qlvklircscqltectvrqvrnqhkktskesdnlqrwysigqhldqlnrtvwsvvakhgthllcglgqvaidcvrswfkv
rhrrlrfgnlertwalnrrplsleqcitfsstgsssssscdmtlhihrlihsilvsvsglpvsdcqrsdpceephssmtl
hialscfvqsciqltdlcstsgrglsteifqvrpyllplvltgwlrskssfeqdtvrllsefpwkcwgldnwsgsssspq
sdlvflvlsrcnpklvevtcaqritdvpyiigtlafdehrltgtgssnlttrwsalqhqiggsemirqlfaepstvatvv
ehilrllalyqsadnpapssthsydllppysrdlvlclcrlatrlelvktdpfeskhpsdsiepfipalcslfasssqlp
afrifssyfekskllccpallryqnwnlnqlqdllvkflapgsdvvpidqlefsvgarhtqlqqtaaaicqsfsvsahel
civlttlyerisyalfspafesfrdeltpvlidratraaglkclsllkrllsllsqmevevecswatkddsllgsnefsv
vnpvnratwrcflgtahlaafcnsssasiasqvlhrlfgecscsldpllsnshasnsmaslstmllpyfsvrntgrnttn
fteaqltvlqqlseltrteivqfvvdhvkltvssssaeglaseqnwpvpfilwllslpltlspiykalqpllpvspslck
qifpwlilsvftatdelsasvsealklgladgiawslkqssvcrsiedlwidsllalhtweqwtrtnsgsppewitshst
rrrvwlgicrlfadlpglrtaqiaflapcqstddcevqalasdptahpmfketsvavnelcnnwdrllgwydcslpssss
arlnlaaclhrmaaynlaqcvfdesiheptlesagdilttrsssskyfsqlqelraatawrlghwsssatkavgppptsw
secgmetsfywiveaiqrhdwaqvetiasslwqgllddlnkqlstsfdlfheissssqqisclerfaevarslsvnglpe
allqwlnglfneishmvdsvasqsslvdsliatgsleplepfltsslrlvsallmqlsnrsetpitrsrafgllehtyfe
aaesalmtgelrlvdhwlqdvalyramatnpesrqpsdceqtllvsqawrelrsaelvaqlsfyrgekhisvshlytgle
tamhvlnrplehcallvrrgfigaymhcvttlcswlfasrsksagdlltnylepvlnrplehcallvrrgfigaymhcvt
tlcswlfasrsksagdlltnylepamtmarrweatvdpealanlaqfadsqfttldsylaspefatrrqllteaqrdvec
ltdlgeksrllrilqrqsaleveeleaftsdadryleasldayaqclalsdshdlqiyrlislwfsaaadpsvqscpnar
armvnrimaerlsairsdkflplipqlavrlscaflsnteasvgfqttltelverivdghphhaaftllflvnaelddvy
tadsttglqrvtsaaqrsrqtrlndtnnrmlsqnqtteqnsriqaarrlyarllegrrgpllqqmqslaeayvewanfnv
dkhrgstadinsaslwpfisflqadipfpsgcmlhrfaisprqrinvrqgmdalslvaiptdvlridrsgqydrsnvvci
sgfaptfrlagginmpkivtcwgtdgrsrrqlvkgrddprqdavmqqvfaaanrlfyqrrrqsraylraatnaatpcdfs
rcrwldadgglrvrtykvipmaqrsgviewcegtvplgewlaadrsgahqryrpkdlppgqakqrlaavrdrpyerrlav
fdeicqklkygkalfcslrlpliallndplrfgqlsrpisyfhlipsllvhspvlayfylehfpdpqqwcraryaytrsl
aasslvgylvglgdrhphnlllhrasgelvhidlgvafdqvllydplyswsmtpaqlcalearraentstvyqvkpgtsv
lsdqtnipgktgrtktsdgadrslmnstsecgtgrlqptreplnqlaervllnvrsklegrvtgnmasassdqrkcagld
qldvsghvgmlvraatdrtqlarmyfgwqayl
>T265_14738 long-chain acyl-CoA synthetase
mlvaesmnlwltdqlaywtsdpytafrlttavlatctayywytyrfrtrhikpspflekqsiilndekgirgsalldtfp
rddkmetyydlfcrglelsrhkpclgrrysfddpiewwtyeqvdelirivgsglthlaqgeprdhelivgiygkntpewv
ltmlacsaysfvalplyetlgfeamewvchqaipfavvcdtiqlaknllkwtrgsslyiiviracaefeefrrehsgpcr
lltlkelqdgdrviltvpgwrhykiwlptdvsgvlvvglnpdrlrnrsepyadaqglpkgvlfshkncvlatfcgthilv
nshntidftipskttflyaggrigfltddvtgllqdlqayrpcyltsvprvlirvynqvlervssskillrlfhwaikrk
veemrrgvyrragildyiffkpvrdktggnvqilvsasapiaddvlnftraafaapviecygltetsgilsatlmgdlnp
ghtgtpyidfqiklidvpemnlvvkrdgmgeicakgsactkgyykdeentkklfesdgflltgdigtwtpegslkvvdrr
ksffklaqgeyvtpkkieeiyssstlvgniyvdgdshqfyvvaivepnfvelrkrleihsngmmcngtgtlsssdktvfs
lpvaamtdkelcenekvrelvlnelteigkerglkgfeqvkaihlsveaftvangmltptmkvarpnvrryfapiiqgly
dghk
>T265_11206 serine/threonine-protein kinase par-1
mpaleivsiptavdpegtptrlgvektqtddgtkaansaeenhahdphavhhapaaakvnssnnvgkyrlirtigkgnfa
kvklaihmatgaevaikiinktlmdstllkrlrreitimkttnhpnivrlleiienedvlclvmeyasggeifdylvang
kmrekearikfrqllsaiqychskrivhrdlkaenilldrdlnvkvadfglantfdygqrlntfcgsppyaapelflgip
yygpgvdvwslgvilftlvlghlpfdardlrelrskiiglnytipkgsvspeceallrkmlvldpkdrsslkflmqdkwv
nmgyppndvlrpfkepprsqldevrvkameamgftradlessvvnpefdhvyatyhllpetpsqffvlceefakapspqs
qanltlpdsllhtqtsppqskltpeadkptveigrftvapsgkvvesspkpsqtplpkhptlamegvhrehhsltsslpv
alkralvqmgqvfsgtgsahtsvttehnadfhtrttshtisgrpsnkpakqdggrsvvtaapvpiisskkshgtshskrt
sphtnlpthpasvvrtvstesastgsfaagsrgtpvqavqyamattavpipsrvdsnrkklhkprsgkttpprsalkqrd
rahnevahktpppekpvlpkaapdvtdgeahlesksiassstssdsyaesavrkksassvqdvwlatekseksissthtl
pntettvgindtsskcvaflmdaterkvsidtpvdnhtpagrwspggehhstvsassthpksshtiqgnearimleealr
eqqstsahyhnppisdtgs
>T265_14627 hypothetical protein T265_14627, partial
kasflppqrnsfycttnsplvnivfneriterqsylrdshcdtqrrlcqtclrrscwresaamnsssdtwdqtlgdelaq
kwellgdasanfkrakvkeccgvdcysipscieyfsatcqaytihsqhiqevclqgktlkftlnpefdlangsfmchlth
vppenlytintwlvvngtwktdpvshvvslrppngirdtreahsskavkhsryrraesswsrnmrgmvllwndklrvehq
ssanlwgqlilkrknalgqfyvyrlksfdefglalpqyekhreekyatvqfttpflhnteswgnescqlnishmhksqpl
ydetseipivlasptrknangafqytlngaqlgpkiqvtmeaeskhsllrsalciqnlrlspvykttaknqtdwlrrrig
fiinragmelkatsrlintevdtdrcerteswrvgiegwvtekptyldllveqqtdpsqgtdngessaslpilkedilll
pglqqqtwnrppnlketqspftleldlakitkghqvanrtytiniylrdcaqnyhletnigddyvssassqetdrplvpv
fsmppermwklerlylpfilvcivigllylvlltaycfvracsgtskhssavahhrstrtvpsvsmssstsllsgattql
qgsepmtaarkvlimvylcfrvfytflftisvglslilsiesnsardftaalysntgqssfshtngrlpprpssyvvtpt
evenrwwesnswmfeaarmedfahsellrqiqimnkqiaecgdqmslsnlkltevmhllgsqirswlnpksetigllrfq
vdappepvvgkddlkapdtqqiwatnpvygnflpvhrstwklleqanwmpyldtvdvhlqkirdlldtevidqwtpfdrl
lnnllvnnwvaparrsmntswtrvgdaptsetglfgisdseyysenidispsdpmnqkrhrearalklanfigvpqpaha
rlsgariwnsfrsqvfglptyfhydisgnldvgegdphkaklssmryydkrymlsnedwqhvsggfleggkhtiqrhiqh
aqgqlrlnvatksgaysssnyflsltqvrlllllldaviilarccqtyrflqrfwfgklkrvsmdalhtevplpfnnvne
skgsvvktsdevnalqtsyisdrnpltwsdsdgytphirdsslpilgv
>T265_07209 Alpha actinin sarcomeric
mvnsikpdersvmayvsmyyhkfagaskatmaanrianllkeqrenarlieeyetissnllnwimaklkhfsvrnpqqtv
asvehlqsesrvyrreekpsklqdkallettyntlqtrlrlskrpayvpsvdkyisaigarwdelekadrtyeewlleel
qrvrrveylikkfeircstheawakgkpqalsgdahlkctlpelralmkrheafqselaanddrverigaladelgklhy
hnmsavthryseivkvtdelkrlsdtrerelarllpvlekidqlqfdfakraapfknwmeqteedlrdtpivhtmaevqe
lterwavikdlakkrseilreeelrqvnndklrrqftekatefdkwlqqqksnlarnameargslekqrdelknmeveig
khkrmldeleqcnqaledayvfdnlntslsmptlrvaweqlftslhhsvnvienqiltrdskgltaeqmadlrtcfshfd
kngtgrleapefkaclvslghsfgddprggesdfsrtmqqvdpghkgyvtfdsflnfvtrenadedtaeqitqsfkvlsg
dkgyvtaddlrrylppddaeycikrmmrasgphgdsgalnyeqftleiygsqkpk
>T265_13957 PDZ/DHR/GLGF domain protein
mgshtnsprllsprrrirgyvsleqttedepdspaicsvdeyqkatctapqcrssvlshlispksspvlrrmqmsrlrwv
lspkrnhqmehitmsgrteeewleanasisslnsldtleksrvvlpqkqptighnhsptrrlrhtsdgsefgsvhmqprs
sftserktllrsilsktfgrsnkqdrfeaeqnssvysntqgavrtdnqkrwnsfsvkstksapcspmfdvrnvtledqkq
rysrnssskkqeeyyslcsnmsevekrplerirtlervndlkgidtnprshepaspplmyisesirqagrpsdqlstldg
pagesntslrvgsqksrnetpppsyfdlaksettkipsdqtkppkkiqnnakppnappginnlpvhcdscwrnqsallrl
sahlhqsattilrndlgtgqtiptmlppnlyhspeirqvvlhrngtcqrfgmklertdspeqpagesntslrvgspksrn
etpppsyfdlaksettkipsdqtkppkkiqnnakppnappginnlpvhcdscwrnqsallrlsahlhqsattilrndlgt
gqtiptmlppnlyhspeirqvvlhrngtcqrfgmklertdspeqityiamilprspacdaglqvgdriltingssvdsmt
lesaidlirttsrilqltyeprpftsylltmvvrkqdgkvgirlksqedlqidvvlphspaarvglragqkviglngqnv
vywdhsdamkwlraypdeqdllitvsetpiqpekeeqldtpeqltetshrlsedeitnetyfkhniylsrsncsecpets
fhdhcaevvdhrlcnaarshllqndiahceccaetspsvphpssqgqsnkvppqrqrgslasqllegnesnedahqnryv
ecvpltgtnqkemqngiplrlsftvpshrqcegqtldfgdpseqkktsagtqscssslcskflittatspmcnesqrrny
yv
>T265_00837 HEAT repeat-containing protein 5A
mceslllddtlyerlsevkkpvfifdwlrslekalpnvdkkairevqedlvqqllthlsrspsfpthrligrclaklflv
gdtlllyttvntcnsllksrddgasttngrlaaltclgtvykclgrmigrsfddsvalivklikqsesqvrceamntlcs
llegvgsaasasykeiykaakscmtdrvlsvrvaaakcmnelanhyapihaneleatvslcfrcmdgsnyavrlevakll
gnvlarsqqsihstfsglglsaaglsgsaststpsrsktvplndalallatgflkgpggflkgtsasdmikgtnsvnrev
rigvtyayvefvtrmgsrwfesnltaiithcvnllanprattthaeaiysrhcigyilgtlyrsllsetvqlvavrelat
larqrlqnvqgvevledsisidsssttwtdsttdlegkhtgpdlteledeqnggadfvskatdpdstfpkrafgrslaka
qrqqqqqhaivsildqltllvrwldstsaplldepchladllctalthpiapvrlaaavclrqltialpgqrvilldrci
nclhqaqrshgdailgysaaiagilagasldnlglpgnrakqvfslaeellraanqnsrltlprtqagwmmlaaymtlgp
dlvkphlprmllfwrnaftrslreleaekqrgdaftwqvmlearagalcsmqsfleccapmliteeavsrllapiecaln
mlahlldivriygnhlkaiasmirhrlyrillllphtaytssystllrelvaeftltdnvantttsllrslcrsddsvtl
gcwiqdtdqkileeqvsatcpsdsdindgdsynsplcspsasfydttsinfpslsrlglptnvttaltnstpsvvtvlql
ggpppisvavidsavelfgrifpavpirhraqmidhfaecirltkstrqeavqinvfaallgalrrlaetkvafgedvel
rkstanlimnaltssslllrctageclgrlaqivaepsflaelaqqvfdrlrsvriplsraghclavgclhryvgglasg
qhlstsvgvllaiaqdssvpevqvwaihalalvadsggpmfrefvgpslnlvlqlllrspsavsdiqhslgrllsalitt
lgpelqgsgasvassrqacwfcclimqessdgmlqaeavsclqrlhmfasqqmkmpelvaslqdyissphlllrraavay
lrqlsqkgtdcfqeltdmvpvsastdgasvnepsettplllqlfgrldletdmqarrdveetilsflqssfhhrlkhwln
tlkevlqaatsekspaeqpsewdrtakglnanispsrssasrnqdfaisageetqaveddaqeddtgvgdtlggatqlna
patirlnarwgtkvfavgclrvvitscyrlaqtaaktspavlvcidgtmphhatnsvcepminhnsvahfdlalarclra
skldcatptqdflvlhladlvriafmsatsdsdrlrmaglklmlevihrfssvpdpefpghsileqyqaqvsaalrpafa
hlnpeitsiaslvcsawlvsgvtggwqdlqrahsllqeafencklgdlkskpdgrsvspqlysddalcmeklavlrawat
vyvacaqhgkqiardgqnccedigvqdelpdgvgeeenlpedepidmddgpqhlsyptghflskccdgilkasphdtfrp
ggakcgpkqnrrtfqllltllqpllptlskawfaalqdyallnlpdelaaqrpsnggaffgpdanverirlhylqhwstf
vsavsiwtqnesqrmsdliysdtdcqkrrkdnfdlllglcvqslcdpilkqsvrlmntclqslrhllsrpeprmflirny
pdtplellhvlyrlvltrdnvethllslnlvshvliaaqerlvkqreawlsedasanrpkvfltpetnkapaggnmnssv
flqttslvdlemyelseggtlesyvseadrkprgekdveknpdvklptvglqanrsivlacleivtctlaryrpeilaqi
pdleniastndrthtvpetrcasspnapyvlaaavqclipmsdlcaprvllsefntvgqpvvkednadgaptnnctdnll
qvllellvrtsrtallkpfggalswfddqhnrpkpmedavdfqamfannvlelfglsdpdtqitstatssriasavrrqr
fdndlekrrmdslvgwtpqqscladvlarlaiklathhyptlttsrisasalvnhkpvvdqinvapsteeatngnqpdss
stvdytgvqpglsgtalpcgnsfndwhnnpinqaassvwydsissalldllhhdhpkvdephswtcclgavtlvtriavh
cplnvfksrelrvaittqicrtwkladsgntmdeaigdlcapdghsvttqcqgnpderqyrlmaafrgfrkrriclaaie
llinhqekavnmffvrtlvpqifrwlsdlslvhmlpapttineqritkdelsnslntamdilesliditttenrqgllli
ivpllcsllsqslpttgltarwlatdtvtlnsselkcglhllalkhlismaprfplefrsvlgalgelkprleaaikhsa
spmtaaqvssgkpshladqcvlrtgdrpviqlktdfsnfg
>T265_03835 Small G protein signaling modulator 2
meeavvrsyvheenttitalcaaveavvshglrqnwfsmfedkstlalcrriskscpaaqrtidrieyyqnavtwpggsk
svnqrthgtiprarprttydfseslmngaidhrprdmtlkaikqaqarrsvsrtssakstgkmnrtgpkmknfwirvall
ekvldkiifylatnaerfyepyavlsdpcdgrlladllrgpcaidysrtrttdhlftdppvseliqrhgihgslmsrgls
yvapscqthavqpndfralstpelcarvspaleneedfredliyhekefvdsanvssvpkqwnsrnhsrrssstsisqmt
drsptnsvlvdlerqssvfyasaaatprhlvlaakehvesmhqsvrstlvygknnvllqtrdsifpmrgyvsihdygkdl
giflnwtpngaissdghatqfgnarrtshqlngdisplapssqqnksnrwcrdlywtyalrvkltdlayvhchdsqenss
vvfvtkeglqlspltfqhtsyldtflhcleqamgkygfslepplesdktsltdsrslnialslsevkaetqtnktpkstt
pgnqplyqglrlaffftnldsemflpnwspfmtrrpsgsseksnenrpptslrqssttqseidtdyensgvnlrvssykf
egrnfrkfriacgksklskieeclgrrrdsqpimenpdspldykerhetpieqlcdnirreilsrafhrwlgfcrkmrtl
rsklgnlvspdlvtvdlprnaqdgitptlwthikdrcepdftfhelcrhiyfgscdeslrreiwpyllgvytwgadkdel
rsvrsmhrrhyisslrqwkaaetlakkydandpdgsqqvgsqqtnipgpvrskrwvsvcdmvtkpsmrrsstqslpslrf
ietcespknggkrrrstdvepiqfplsdqvqtgngftesfanseslttprlnsdgnaafqlpdyyvsdyddevgtpthqd
fsndsidaskffpkdldalslnlyridkdvsrcdrnhsffatpkrtfdsrpqpqqnpleyselnenlhklrniictwvwl
hldtgyiqgmcdllapllivleeealtfacfsalmewmlpnfptsidrssldssprnsnangptvdtqrktptkptllsl
argagtvsdapeslqkifdshtrpntspvlttkstvltelssksaslcsvslpvvpspytralasrrlncmdlrfsnlns
liqvfdsklydyfcsksmdthlyfcyrwllldfkrelkyedvflvweviwaarrlvsydfgiffamamlqyyrdiilyyd
mdlteiirfynelteqhdvrilldiarslvfqmqqllgdr
>T265_04431 Protein CLEC16A
mfgkrqnvalskpkklhsleylkylysviqknptvteqnsetivevvrlvaeiliwgdqndstvmdffleknvleyflky
vkqnparkvciqllqtlnilfenitnktaiyyllsnnhtneiiahrfdfadeeivayyisflktlslrlnantinffyle
vcisvnscptlinqvilpsgkygshrcaydyiehssrwvfrygfvtslyvvkdegslefihhqtslpyfsclvwslgnti
ldidallrsdmsihyrtrlddlvaehvdllhyvndllslnieglnevlcdqllhrlliplhifsltqrhrtydtegkrir
rphvshpvsslmlthvyiilnhqdvlrvlteaiflgdpsltdllpntrisknksgvgdlekpcqssppasqlfdsnqsde
slddessdnsvqpapaiqiarslvaatkavraarnsaagsrlsaymantqelhrhpsfaqptqslemglkyakgvtpell
kslwpsdlaplrlsergasvteplpivakntdanasgvtnepeqlsvssiedsstgdssqqshfpsmvddqgqkrnqlll
stsstpsfhlgppvhstpvpctvsqdvhsvsetsfslngrpflrslfralevgpgtdyetlfalllfssiransgidvpt
lqlaclsdpsldngyrydnllierllglisdackansrvrlitlymairlltdlcctevngcilsdghfaqllsvreeat
mvlrsyfrndaifldlfeyelrqmqkpplsfnklamdssllipplaasvlpgvsppnvtirlghwrhlprvemehtqrai
gaylliyiwvesllrarssddghphthlgttkltnsecilssnrlavdlasmpglaglgnitdpkasscvhkagdkldls
sealigctveaggshekrflvnysqqlvlvepdsrqmgwgvitfigplqdleavcdpadsrclhvtvhspghltstsltg
aksmptktkvetsgvdssprhtfkksalfvarflfedhircmtarqmlvrgcelarqtrlrkiaalldfspqflretfvf
ggptggfnfgpskaanhpsvapnsasfpttsdartnsqqstnpssdkalnrdpgtfllerqshrtksnirshpeddnsld
yriplvslaamskpsvpppipphrrsvplergsavpvrtrlidsvnrtpvalvqqqlptqphspvftmiapgeskltepv
hrtpyrprdstspvlsqttpvhknnsennreyt
>T265_01010 Xylosyltransferase oxt
mkkvtsichsfsacmvalnkqnrrltdlqmitvhdalrsleevpivlytateigmrllskirscdtlycesilewvrlpr
qttfmdkygiwfgketieecfsflhlstsaswerlgltneemedlltlnervmgaefqkvhrpegnivffdpavwflirs
einrsvtlfgdqgvcatdgyftqkldaltteystqlaaetmndyfsgswngmhrelfhldgnpiraitvakqgvcyvyae
mnkfpdyqglefntrhirhsflallhisrfmligtrilfnfswlhgalfalgidfvlhcldtfeqraslssvetgisspm
lihlrletelltnalmrsrytldahpemlpteligqllpfarvsrsasqeqmgiwtaqllrdceraaglhsilvpihsfp
lvptnpllkqvtcstplssmfvhrgsqifmklcndskvyrydfrthsrltdcetspgkllsspngqfgvivdeniggcvn
vfqldvdtnrempllgqiniefwiaagltgnldskplhvnvldvditnthvaflcktkdilfqfevtdpesgepgripdf
veikeilenktinhiaifelatgkpvkilgafpkadfvklvpasmlsaygtsssekeeeetedpvflvnsgeqvlclrtv
sgeqlfsidlgavpkrcllspvssvmfilcdkvstivrmqleptgrlhksqkisfqnvldseliqdikpsdclplvlirn
ekciliydyeaetlvcrvnrpkgipqqfrlpnseqrelrftaaafalgdqivvaavfrhvilwdirsdtplamlnapitv
vtdllvidsgrqligygalkhelyvwdlplalaqsslmqnvygtysgnankmdcltcppkeivvsskfdrilvrclqsde
vgvfspvtgqlldlythdhvvssvlisacgqyafvgldhetdsktalvnlvwsletrhlllqygevsgyhlaphrqpctf
fqlipsdeletftmvsdknsynllrlciqtssdcqtyvcirpvesvlipeicqhskpfitsddqylialvcqkrehsneq
stcvvaitslcetdsyvwyitpemmtvqsfdplsvnnilscapvqfgsdvlllmctdvapfsmdcenavcvnrflslvqf
sptsdqiiilrmitelslespvtafylsptgnalyeeaqcsiyrfpastdhsvvrltqdaeilsinskiqnkqalhfrgf
vcndllcvfsvaslmyllkltpfevvatvdvhhliatttlagttnnlifvgseegyllsffisdpnnvesnlreinrlrk
lsnplktrtlhesmsedkvednvfvrsrtwdrevgeqkylddcgdsevftvsemsrlcgalsgpilpdsmgdkstcvvm
>T265_12767 hypothetical protein T265_12767, partial
iespqrrlgdgasllgsntnatvpiflppasstgtspravaetpqipragagrqalltwveqslsthdpgkpptsnvvim
ptylffrplnfkvtdfgtcwrdgkvfralinwlkpnsidikatekltnreklehafqvaesklgiprlldpevvtpcwcl
tarplekstrdeimascssldkssrdaevgfelqtyrsvtteleidvdvdkpdersimtyvaqfvrespslaepksdakk
takpsespkrsderksrkssnaervrrssksskhqlspttqasvepdpdidpslvlssstasglsdwrrsrrvsyggvns
mddeairslilattppesldgslsplgnsfasgvlstslptrmpgssqssgsphypisphrnvraksyaglrlcraaknv
srcqamarikvtaeppkatrnivpvlhledeviigvsyiccdlhdclhrspgynymkliyseifplqatveneqaekert
flinikeliarvrhgpiqpedyfsefeflmqaqmeheslaaymleltdrkrqglliglrpeeldqiqaewnrvkphldew
rwrlddalpgdwhpigrwlaqierrlikdadvagqlglemspdgaklslaervelvekclaeheesmakfgeikalftrl
keknielqkaaekaandpeslaklevrlpetivvalenrilgveldgppakrrlerialrwklahrvdelrtnlstwhsv
rckqrsevrshlerireylaafsypdgvntdlmqlaeltssrddeatgvaerrrqleamsgdekhqfftsassqflsmca
gggtamlvdsaeterkeasmflssirtrwldawrdveelqhhleelelkwesyeaekaalnswvanarrilndesatsad
rvrlyeelsqwrarisalndlghelmghcdisaasalddelagvnsiwdeisqevsesilsillfflqvvrsaelnrmdk
lkylhgtaldrintlvrsterlldqkftlpettdadkayeataayrkqleearmtllkqaeqdylvplfyletvqdalra
aeefmaaakrgeadmseaealmaqvraakvrldklaneevpnrleqveeatkkaieltmhlapvnswmqksefavetgdf
etaelnldlsglsteealnklmvrfflglsnflspsrggsvqfsssainhlsmnhfsaleqhektltevedrlndlkatg
lkhvdvsqlelatsearrkfnvsilratasryqimlekrraaestfeasvseitdwlneaerllqmdlgalekhakqaas
sdflkdqweshqaffhksqepartslismnkkyealialynesvsadlgnlseqfvkeedvanlasdasakvqvlrerye
dvlararqgqielryamleslmreqlelmngtlaeeesrvasgeslssvladhenffnksdvsrvceellremrelseem
alldlrepnrmswktdrlqdefnaltervgqlavklrnlptqwsdfdeklyslvdwtnevenlvrrlqanpddtkiadea
satelaaryramlsrfeeltgitkeqgaladmlnatladlsmqgglsatelatkravlaaaigslhdlraemdvvldrap
iiadslefrasavteqrkaklvraaveqavqddleqlptdldsirrllaereamvarlaeerdaslaamlhrglgmktnd
ivdwiepsetelratweevdkcaelglaslrqtaealeqfettkqrltdllagtkhliggaasstaaaalvmalqseegk
vdgdkicqalgideatkawanaslasgvagaiaasveeatkagqksvraqadavkaqlealqaaeadlaalraaadvmks
raspqrvaqidemiekleaelrqsredlnlrlarlrtsegkwevfytgsvelekfldgaeeklskvtdvlplgegavpsr
efgasesaakaalaevtswsssvhlelqeveaalrrlgnlipxldslfleltaldavdqnlgdtqqlssevtraqaklmg
mhrrqavlaeafhahqaslqnlqsqitnflnlvpdfdkhiaeaervaetlshaalpesieafeeirtahskrqtehethw
rkvrdelasinfrltmwpslkeatealfkrwesinywfieegqylddvygtwntwhreanelnaklssieielerekndl
derpdfpvqpdgepeksteteqqrssgspvvqdlesrlsrlrteqerlqlaealwrslsshterllrqlviqreiqcatl
dqideskipprrlslfrrdsyaidsstlttqlvnpttsphpsairfrefgervqrlallweklnthldgkldardrlfrd
ieklnqwmavcekrlgklsrvwvaataplsislsdkptesamkpsgerevdhntagvdlaealnqlnaiyteakgprmma
lreiavqiegegvdlralshqsgsrpgsqvtgdrprsggrlrnqrsvcfdmssisrqssvdaadeinralrerlrrlvgr
mrrlvnrvscrwssctaavtyeqarelwreqvvaldnrikgvtstsdmvelkveikkretsaretagvpndsksnqevka
egqyvkeegtdlstqrkkelgsdieqtdstlkpeaksekkradsmedseallfqeqvsesgrnyqneyklvkaeisrlke
signwrgtnswlvieelepqrvtedseeavfldprvldtaavssglmfvtsiedtwgigrprskaggdhlqvepfsfyvd
tarfmtecdrlqgrlkanlvqvfsiceswqqlseardriieqannmelharktcaatsavvnpsgeakgliewesaistv
rekliirgtserppseseppselvneastivqklselrrlgdrltsiapsrgttvdslvsqavhsiwgvgnrlgelgrrt
tslshalfqreqavaqvsevldlleqqsglnssstksnlasfvaekdteevvdqtdldkvaiqtspmhhldvdtyeeakq
kldiikraetqllgkrdslftrlhqvcigafeayrefeaeirressephatlaqsektsepigtssvdplrdhviarwqq
lqdslattrqqlevrcaallcieagfqelvawldptettlescscqlsasaciavavttmenqgtviptaslemealvnp
qtvltnfatevvyyenllasvncrveadlpdrenivqsvrefdwrmeklrktadrlaiqwseegvrcdqlrseleqlram
idnavaelnscstsssddtgthnltsgvspgslasslifvdasigytkreihrlceleaarlklsnlrghalrlhrrahl
lasgpsryhyrfirlnkekvvdseepgeqetedqtetgggavlleseavslehrlaglmgstskatelahrrvnqfyiea
lkvwmawydnseraqrlalsllpaeteatrvdmlqpllaetnsgrlvqylntvlrlvkhqnvtltegeqlidklrsmtll
mirgqwlekefaeqigsesnrleggaesdhdvapsaigamapptaeeilntlenqvslptelstqlapqtlsvdmldqll
ldhdaavqavsngriilsewtsemvkfetyltkalaeakassegeaellqdtenaekqfcallrwttaptpalcqqrmdg
lqnlmsrvaeletrvrhtenmflgsvsliqlafgkdqrtsdtltgispeteertseqqprsrnlildeaktrlrylgeyv
tgattrmgellaslevehrcheeadacigqwseraasiieqtrvvvstkeeaetrlsslevfpsylshykvspalvtlpn
mrffsvqglfverdevylkiqaaenaaqnvidlltlgsfiatgpymmnqvmdspisrsqkpvctmrpintlvlvhcrenl
resihlrqsqmttlmetltsalrqteadvshwtsfsecytrlkswiesvvkewnvpevadetdakevelvstlsqkqall
etykgqlhslygstllnhypcyffcqfqgrmqqlraqesllsavldrsaplkqpeedenrsteveglktcftraqdyvsk
rllvheqrveqhrrlmdiagqsmgwidttesqllqiidaadefygstrisfdkqsqsyqlddtsksssescskifselis
rltefeksyssgseqqtrnleevasvvmketlnsgeiesmlesfksnviqrveepmkfqlavliqldslfmetidqlnrf
hqflsacglvlqtiyiplttespvamgrsrdmlpetssekvfcltrlqrllsdldgqqctdlssllttkcdelrvalrrl
grskcgeavqftmeksldaqvkelfdrlntmkkctnsglnywqkaldehktleelittaqcelaevereletsspdlesl
eakklsfwlngelvymsiltslshisdqvdrfetityermietfravalttglegrnsfseaierlkqqahrismtvler
rarvdaaldfhvrvleeqhalrnwlirleeklsqieqtsdkdqstrvllntsqflfmwdsmkadaqhrteqtmffivlgq
vftgfhpfgsqklqheflsrrqqlqtfsdrqdqalttlktelsdslsvftadeidqklsvpnlkeihsvglkkcqeflet
eskkmnslnafgkdaklvlesvsalidevefvlseatprptescstvnwtrqalkslcnrfqsefsedvfgeidssissl
adqvaslehgsveeelatqlidglrsqskhaaqrvlqrrklvehvlnlfealneellnqdswiaanetshiltstilpst
lsekqdlvleatnllnsvkerkreldeldsrinqplalnheksktrngsipgtqepvheededagsvwlpdpelivhlte
trrrfgrlfgrveetlsylekavsrheqvekiiglvgetilsltkdlgesygravvfrsridvslppasvltneisqlte
tlqpstrdathklddlevqlelmhsdtsleavsalqgevrtqrarlawletkfyhvvnslsvirnysmilvsevkgvtek
vsaientaqlicaqphltdlrdvrqrlaawravlercngldelimgelgplpmtlekvqwrdeeleafvpkevtvpeyes
itgahvleqlqerlrkvldtaqiavdylskvdtvksridryytriqswlegcrgrldqipsydassetedrttverldqf
tvqshlatmqelsevmaqnnqlipeyresfeqyksvltgtqelfskfsqigadgcvdimsecaasveaaekqlftvqhas
eeldqhfkaaweclvtrrnqlqtemthrqwivnnlrqveeefrsstpfnpkwieverslfqvskedessqthvrneeqac
lersleemiveqkeivswwdtflnksivqvtevqsvlkqyehemtsesdhlervldlidkskkitefhkesqenlesqla
cwkewkewwmlsmaselassggpcalasstsvitpdgqlttvdlkeandrlaqlteqiqpegrarltrleeaanqtsslv
nnqkasnlltalgqqsgyivrlplhvgltasqvlvrnaqaqwsiafgdiqlarerlkakqslvesltstcndlhgtlmql
eseinaiesafsplaenqpstdcvpnwddlsveelrtqlphwpcavetlvadaltvrmnalsaigkimkyvqsigercfc
leksvhalgipddaqlriplnngstlitlpelgniqmslykhaqsllarveasvhthhqltevwrsvsdwfgqleqgves
ytnlsgdryllqarlelvktysspaspfisyelclffqdldilvpdgtkrledmraaanlfllkhmnpldatetttsgsq
lrtaillqtkelqlrwhkvhasivqtvnrltnaieawqrfekaretsesaiiqlelwlrgqttvlveskeellekiqmiq
aiadclesshltqspsniqvqttdpivqlasdvheylgklrssyaclpnleesvaedsyvedtgddshnqvvsqltgakv
hellsrvqhlvkltkellnmwrnrlddftvwnesvakieqslnmlyqkvnqlrtsanaedgvgessqtieeavagldqls
ddrtrlavkitglreraktmiqftgnafrkvvqsklsdcqqswenlgllieqcgvelrrrrdawtkvanhlndfeewlka
sateldklmqerpwlselkpsidldksdthsrleeepygtdkrqgmslvlmfnghkadafafrdkvrhfvellgsqqpql
dqvstivhnlgregaalgsgldevvcetmghvnvhfdhictrasslaetakaycgaldiftseygicwkrilqfqsqfer
glqvhdhssdgtvvshtdevddyleflkmaceqlgpvdllelllhgesvtdtegqstltadlaeltvhataldnfqsdvk
dpnlqttvfqraveillrhtlqlarsiqrrlkqsadentlleeieqlceslevdllecdqtlqalfsssmveselepdvs
nlvwvdsaiencverenrlstqlpeseerrdkklhglqvllsrlvkgtgrvylhvnqrvtnlstkheqlcarsksfqlql
gkeiqawkefhrcfgqadawlsegekcagdllsnrneesssldddglpnraeklaqlldeleklesgltehgkdvrdqve
qavhnlilsivpvsssstkqkrawtdsyfanslsltvdrfyqrwddyrnrlqalrselcdqllvqtelvsalervdrwir
smevhldlidrdmtshlpemfvrlkmpgmalnreqlvtdletwfrpkvqtmelllaevkqyaesdmkqldslvlttaate
qlardrlnqistrtpqldalnfsqssseranklwrdvravetrlgtmvsetdslcnlctnfaeylhdvqlsivdcrqnvh
kcvaemerltqpstsedqpspslqsiteklnkkateisglkaatlkeqesklkllhsanidinkqlekmgipsgtllvtt
aaqdvktletyltdlmvqlgrwicqwsefakgfdhlanwladteaaismaiqsemdeakttklrlegvgsihqllnqsks
hmelgeqfhekliekqlvvenlvslartlvnsrvnccdqrapgltkddmivlssptvpssvsgevavvratrltqryhtl
fslcdrriqlsktafrttehllsacevydrwanelrgqlalvtkqlsepleldggqvtsaarlveplrlraltlankiqs
gsnlvqsacdwtsrvsaelqlqrrqrnvefqllrstsrsaefgisgleastdqseqreaeaqttdlnqkieessiyvvhs
yatlceqveavrkqvdkvlidittqntaqqnisswlmgtekqlmtviqyaapatialsltqvfgefdkslqfidqrtaea
leqlgelrtnmvqyeaklirlesfertsktadsfsiqeryarlgsgiddcreeltnrlnmirqfqqsadafatwlveveg
rldgltgadgiplsadgkigrpdgstehvlnladaeqrlvlldqlglsvqvrgyplskrtaelgqqltaifrlaeestdl
dqsvsttdccnqvstliqdhveelqcrmmrieevhqnattwltdliyawsdcfslmdqlgdwirrttvttheaaqqrlks
fddkwqltskle
>T265_00991 Ubiquitin carboxyl-terminal hydrolase 24
mdvednvrklllmgftdeheirrtleatnydineaialmmcnnrvrptasvedenepehataasepqisgvdtqpgppel
drtyisghdltvefsptefshlqsrvyvdqwdipclrsqalgkcilgaihelradglrslesnpdcrqfilvcltdcvtk
mttsqavfnwdretlegvhnmlelavrliceylaafkrmvleenkpgktsstedppilnpgkptqkspkctaqfawdllr
llalifdceinyhqlcrdrstntgtysddfndwttiieeklehtsvfaeilpsprnfylvnlincfgvfdgfrllhwlgt
qrwitsnvedyrrglvaghpvyskmlysvllpvanctdyltahtlqnecgavlmqrvlwrlsnlseddfrdrdsrifdlv
tclrvltyrlsdlgiahcllpflslndstdayqspfepdweafpkalpesppeylttsfainkvdklhctlllsalsppr
gsagvsfngrmlalrnlveqveaakgagdsdshsggersglrprpvhqyssatllatenavfllrrarrrairfeylmtw
frekevilksmhnldntaymttlgqlfrllgdritsadlttvwhrtttqpgaavdnilnlltdvastrfikpqfdhlfyl
veaswlnlnreaccqlspdkvrqpvarslvsasyepshvrhgrarllnlvgrigiatkdawkvdscadllwdlahgtysr
idnaaskddttsftvgqprserrsaesndksltdaarnykhpepieaalaqqlvvlrdfrcsgndqrlrsmhwllaaveh
ismdsltyfmlayvksllelilknfvgrakrdslnelirthdlinqvvtsllryeqravqshgdllsadsldelgfrhsd
vikrhfellhyllrnaelslstdrarslweclighpraasfdreqcftwftaslnflepetqtmlftklvlksntvlfrs
fagfecfkalfekvnlhegrmkqtnkvwhvekpdligldflwdlylalpsldasldgihinppaggsssrnanstclmgt
tsatsvattpgqsqpvdqnmmsssagcttgpltpmeqnavklarqllldvhwgqlsprlrrdpeacyrrffdacrrrlea
ssavgrdvvskrgvhsalaetgqllaalivgpgpanrakhcsktaarlalrrllgldemlgartqypswlphgvtfrgwe
mhlplqvetlrpgqttpvtvglagpgtasnpgfspldsssvitkqsgtvrpvsllvhsnemlgsvreranlvatailfan
rsgtdlgigemtqetsnwkasalyigpvpisrdalnswssinsgsaqpsaaeptgsstdnknggtterrcskciietvvn
rkavgelgfqngrlltvrlitgldgragsragrlsagpmgassltlsycssgpsgvslsaanasesdlvaqatvvlnkad
antsasrpmhsatdmpslygsgskkqahaqeeglsqshtssqsstqllrvislvslsslhstgnltaisttdlsvnpptv
piststhtlpslcmgedatvydllldlaeselappssapeeikrsrnviaaatmgvelapsfslihpirlllavlptyrp
tslsrshshlqqslfctptnllkstpyrtlyklqvlsaavmpvnstpwwdvspgcllspptqlyfttnvfpntsaastyp
slgsisshlrrnqphthspsasanahqpvnllssnssdpkwffsgdmlttdsthrlsstsapaspvhrrrrnyrlfghse
figksdkirpslaeqepfntklahrvnfglvanvppaefleplvqllmrqipssnqetanlsgglpnsthiplaaqmqst
yfanlawwrrevrhhclqllsfllnpqggqnlcaskinqssdsegcmtyllhhlltpvvvtdllkalletainsagvvet
lpvsqtslesrgfrkhqtvlpsyqpqkdsragvagiievsgqngrtllfqdvevavqsirllfqcvmaypdkflepflnl
drleeklfrllvcssaariraetarqlehlsllsscylrfgepcvrvldvpssdhsaaqvvtcqlhtrinyphllhfllr
tlcqarlpfytthiglqsaniqsllansseyfrvrafllgqtpdsllkrwfktshttilqeefssfrnvidvdanfsknt
rqladcllsghlesarvlcaqavacvmshsgcalsgmttasslsfdvhgkiscptmysgvdhrrvsvptvlmealapvgr
eyphlespagvsddegaqsdesvsckmgsslegsvlsdssfpisskialkissrclhlareflyyliteclfpaaahllq
thpsslitstvtssleaylssfralepmslrtttdlhipnssgsfrrsrtnvqtakllenvgpltrrtafnflifvsrmd
vyslervvdllillhhsrdpartptlsatcstgpssakhtpenmsarnspkvstvfpvdqlcpgnrtillppdivwdvqp
altgrsesgfvglrnggatcymnavlqqlfmqpglpeavlaitdtdnleednillqtqrlfghllesqleyydpvgfwks
frpwdtsealnpheqqdafdffqalidqldeelrklrkepffqaiyqgifldskfcdecehrydreevfsainlavkthd
lqealnqffrgevldgdnsyycerchvkrrtvkrlsvhtlppvlclhlkrfdfdwdrqvpvkfsdhftfprqldmgpyls
hsaqklrpeaffspnsstssllqrearvgasatrksqfhlfdgestdstsqvtapvssqdstqskqcinpsvlpttvqer
sdatastkiqsepgvsghppgvrklgsglaftqqqqhvyrlvgivvhsgqansghyyafikdrgrgdrksqrdsskvpvg
tvvanpsetevgeksinvtahqglqssqrndpgtspshresstscsrnrssastsftddpytgwyrfndtcvepveltds
ilehecfggsykvtgndgrscerrtrywsayllfyervdlnhaafrrtllggkaspnetwdqeasvltslpveprlrped
gspkhphlrftlneptenessnmictqksktestellgspaqgndigttfesgclmprrvaqriwaenwtflrhrnvysr
dyfelirglcegiledgnslrqepqrglmgtrllahffftsficlharskakisgalaegqtmnmqalkdlsiqqnsewm
dllvrlastspkacrwlmhymstnpmqpclvylllapkpgtrqqlanmlltvlrvfysfketnildgtltvfinhllglv
dsgivaqhateagalfallrgytemcshsclhlvnlkttrrllnylmeppqkidcwdsqvssyaasfnasaptwadklrs
wtpaqqremgnlyyiliyfilhtcfdeyrtikippcdpnnpnnsagvdgntppkqtftplmlrpqketlawlglyhpswn
qnstrtrptlrnsavsslckptaaspllpskdsyltglyrfcevllraylenpatpslasslgltgvsmtsgsvpsicvn
pgsgtassvdatasgasaaafvsttvkttssetaakavdesiplrqlirqgilhlsycswessccmiilllsrvstrpqs
elrhlfdllsellrlvdplqkariaavvdglvdcshphsdvppmtdasegkieqwippwsprpnadpalwawdsaeiels
saaisaaqlhgaaanddstgeddharpllpkgllhlinneayqdprrayqcmkfivqlssetdavtsylsqfpqrwepav
rwlenlmdysedthepypnssspsrlvqkqsclsrlgvdetdsgglymvissppdmtksrqtpgltdasnesdethtgfl
rtvsaqttlreatrilgtmprvpptstglsaplpnsrqsasaqmrlsaepeeeedeydeddqpqlffklst
>T265_09712 Selenocysteine insertion sequence-binding protein 2
mfsgsgrrpfsskinpsslcaimfdceqcsrsyrrqsqlvvhmrqhtgerpfscecgknyaredhlrrhqrscpgdkvpp
svtgelqqtflhrklyscpqcgagpfrqkkmvwahvamvhrerkhvcdhcskafptksklarhatrhhgftcphcennsd
gldpvifnnfvglrrhiasvhpkpaltcsvcgkhfdrpsrlkehelthtpggpelrrqyvctlcphilpsvskeassslg
egsseatiqvtaftakrnlhahmrlvhadlvfpctwptcpvllstkqkllqhlqrheanrpvaqssrnrrlntqgekivt
skhkvkplathgrrsshklqtdedetasqssivallmdsgdelsaqesperdwvlstskmgqsrvihplsfsqtneqeem
rksvpldfvlrlcrmnpfastsargaepfnasilpsyqfaavsgsvesskcksalgergptlptnqypqdpsrtdqrtnk
adasstrisyspvtyasvaarkppnsarspletkhtgqpekpsitknqrnsiqlgpkannpngidpvpcssgysssleqn
piqssstvscdapvasspsgaragssnkrrsknrkkvpglielgsiefphassplqkgkrrklrasslsslgrsrtlphn
ssgarrydapieiplsqfisvepqvsprkpvtshaavvqktqlkginenarigkvretpktkrpttlkrailaeretrkn
rrstsapatarsgalstgdpsnngdvpspanqdvitktgtnvqrptlhssssksdnkrqddlvtellqrlsqlqdrayvk
fahaphhrkrtkryvcglrevvkhlrlkhirlvliardleggasrhcrkltepapstneddtqlsalenildqiwhlate
daerptpillthtrrflgylshkscrvsvigilsdagaesimqnllalktginlpqpltsfgscerdqpadeesqqtiat
scmwhcpsdlqgafaslsvgt
>T265_13192 hypothetical protein T265_13192, partial
mdattqvhpagssntpvtlefpssavygdllsnlqdlvlpanppssvhstatrtnspalsalqhhltsirvtdqcfqlit
tnwprqtlprcttlnledahdlnacltqslvslglsdgsgvsvrhancpfeeavvaeqthtvshpstenpaadllpndps
rdadsepdtpppgnefslafppggqqlvpqppggymprsgrtlmenlrhraavldaefhqramsnpcgeedvsvseshwg
spqrledltfrrllellvyylqrltrgsqglddpgsdqhkidegsllyyainsmsgpwperlgqklvgelreqslfnirt
asllrncvtslnlnyyplvttelitclvskwphltelqlnglqtgqiqpeivdqlgalrnlrllslnglssvcdrnlgtl
inlpelrilrvagtnvtdagwihmaaspvtssrplaeldasglrnnltsrgleaivqlfpnlhrltiaaseittdlpdap
twsadpltlltnldvsectrlvalpmvllpppapsrtkglrilklhqclsldlsrvldqlrgkskptyhgsflssvghpl
qhldglesipslnasllerycgsgfpltelhlrrinfswmvqsttllarllantpthtllylsfplrktnpspdsgecst
tsilsqlgrfhrlqtldlggqiseesevrmleqivpqlpdlhylavsnlpaiepvnyldfgdsgtsfrpqntyyssfari
tlelayrllnsprvitvctsagcktesgggsgkkpgssaiashlaetghvmdkeqaftiicrvplngprlvrsrllsiae
aigirlldpqlciqkklvrplnlnwptkhpvpqgsealkavdlmhehhrlrdgaisasvatvdlpglkptdnpiythqly
qlpsamrsylqdllkspmnetaatvpq
>T265_01447 hypothetical protein T265_01447
mhlvfnrsllvaislwfslnmhvselagsniqeglrlymteearpgtviasgaqlglaflssdahvpriinqkdpgvssl
sfrfgntndqsgsrmhnlqlvvedrvdresicpssstgtavnsapgdghvssdfhidtvgyslqnplqianlgsedsrsp
srlnddctiplrvatnvdgvqaihqifvnvqdindnpptwsersisilfrdgdpagtkqplplatdpdfglnavvtyrlr
daaennhlpqgyptqngftrlrgtevfelhkessgtgfirnrlflvtkqetdrearpqgwnliliaaniegspilssqlm
ihvnitdindngpqfsqsvyqpvlnnqkvgvipetvgvgqillrvyatdadegvnaaikynfapgpqlplikhffeltqd
gelrvrqkldvdkpnaggdsthgfylpttpmvfeiqavdgadpayartgyatvkltvedvddeppsirvhpvrpwngqlr
tndgshteaelsvvenepagqlialvevsdpdsqgreiircsligksqslfrlaqqdvvgneyqvhttskldreqtsrll
ltiecrdlvehvasttvginvldvndnapkfqetlyqfslleddgeqtlqeytsrnrswlsatgrvfvratdedegpnsr
inyalkhsddnspdnrfsidaetgqlfalgpfdreqerkhrlvvvatdngepkltglctvevivmdvndnapffpqqrts
tggysfsvlenqlpgtrigqveafdadqisstllasemldatnggsglsikvkdqtnsekltfglknetdaqafwidpks
gvlitraildrekqaaytfhvtvrdgpannnnsvqrpilqlgghllpsatrvhevmilvtvtvedendndpifkkpnstn
hmvlldpsaipgqsllqlqavdpdeginglvtyairggnagnlfnvdprtgllylenqlprravaeataassasasqklr
eqsasesdpsaqsrnshvpthptyllaleacdqgeprrcshfpnlqiqlrvpndlgmsqtdgqlllshaaasnqllmghs
sadsdsflnarferekrmgslstaeiviitlsaffsmliiavvvticiirhrthrvmtnqkvkdprtlkisdpntgntve
mvdqgklpcsistkcsplcankqfinrglnggislinnsaihefgtipgtgfhvpcpgtspstgltgplnvfvtngsqqp
trsisglvgrgsefdllsgglpaatlphdyqalqgwtdvdenryclsplevypnrgmepsryyytqraelrrpdktewer
ydgsalesekpqmdeasvelldsretsqpsadsalkispssgaktfsprtqkraskphmnlyggfpkstfv
>T265_02610 Collagen alpha-1(IV) chain
mkphkssrvsrtsmvsfailllwvlmsvlipvtqtavtcipspnctectctglpgprgdmgvrghagrpgpvgprgppgl
rgpdgirgipgipgdpgpkgisgdkgvpgvpgvdglkgapgikgpkgypgeegccgakgpkglkglpgsygydgemgekg
lpgpkgekgepavplapgldgtggpkgergppggrgypgtpgekgdmgfpgepgfkgqkgergdpgpkgpkgytpppiil
pyaeqglkgdkgekgtsyddstlikgrvigmkgqpgpvglpgpigdpgvkgrqgpsgfkgvigspgeigdpgltgkfgkp
gapglpgvpgrpgqdglpgpigppgfrgqtgdkgysgsrgpkgekgekgettdvppvpgpdgavgepgepgppgipgqmg
pkgfegepgsrgepgpkgprgagygnvipgepgrkgekglqgiegkrgkqgrpgisgrkgekgfpgrdvygvkgekgprg
fpgpigetgergdtglpgikgepgedgptidgpagpkgvkgmpglaglrgrdgdpgpigpkgdcvvcpdgrpgipgpkgf
pgqpgpaglpgldgapgqkglvgpqgkdgqpgfpgekgekgergsdgprgmkgepgpvefvnatvpeaprgeigmpgrmg
ilgeagpkgypgpkgvpgpkgfrgepgpaglpgfhgtpgkpgqrgepgipgrvfdarkgspglpgrdgpkgakgepgedg
ehiyldqlyeyvkgepgpkgypgekglpgfpgeqgregekglpgmlgkqgkqgypgpvglpgpdgdpgyagpkgvkgqpg
ptgvigpkgtpgpqgmkgfpgppgepgergtpgpagsfgkgppghqgepgmpgppgpkgypglkgtkgergmdgipgfag
kkgetgdrgprgdpgeagdvlqgrkgekgqkgqpgdpgpeglrgekgldvvpglelkgpkglpgpkgvdglpgqegprgk
lgipgppglpgtqgqigpkgepglpgrigpkgvtgppgddgapgprgdtgdpgpagppgfrgskgipgkpgpkgspgqpg
rigeslkgekgfpgvkgikgqpgkqgdpgimgakgvpgprgfgtkghkgekgfkgepgiqgpkgvagldgkqgrpgdmgp
pgpvgekgdpglpgsvgrpgrngavgepgepgprgpkglsgpsgekgpkgmpgityaepipgtkgakgepgfvgqkgpkg
vpgprgndgvpgirgpsgpaglkgikgfpglkglkgspgprgpdgspglkgnrgppgekgnlgleglpgdrgepgdrgqs
vqspvgekgeaglpgpmgpqgtkgeagrpgdrgdtgpqgdpgadlpgapgekglpgppgppgirgppgpkglkgsfpgrp
gatglpgvegpkgfqgepgpkgypgsigrpgmkgmqgekglrgldgkpgrpgkpgekgmrgqpgrpgekgregqkgdmgp
vglpgpegipgigesglegekgypgpagrpgepgrpgdegsrgrqgppgppgdegepapkgpkgypgpqgpkgiagpqga
pgdigpagepgiggvvgdtrgntghlftvhsqstripycpsgthklwegysflsmtgsdrahvndlaspgsclqlfnpip
fmfcekqencyyaqrndrsywlsteeepmmwnpfpanesqrhisrcvvceapsklyafhaqtleipkcpdgwstlwpgss
flmntgygaqgggqqlaspgscipqfrphmfiectakglcgffeehknfwlrvmpssmdehmfgmvmgqvikvrsgpdsv
skcivcmrtqpmttsfyiy
>T265_11520 Ca(2+)/calmodulin-responsive adenylate cyclase
matkshcspqdssdpgyqnwlvgrkqtphqygtslepriqippglnmssrrgpevelydvagahllapiqdssdvavesn
svadsrysrglwfsscwptpsqagrttrssfcntpvvltnksttvpspvpytlgrlptkaahgngncngirtslclaanf
nplkrfsgvrsttrkdedsptecsppvlcgipiagcarvpraeghrltsdqnkyykygfvlvyrrseistflllqllisi
aqsifvvtnatynttdsplrshstggflhlhlshsdwgrlvlllcssvlsltgllsanwdwiatrstddqdagqkdtpra
gdrnvanllivqlfrrrlrcahvfaylacmllgvamlpwlqlfrlmqvlptshrpgipavfsldncsdafktnissivfg
pvstprtlhfpnwllqhyaiadpndnlwviiwiivalqglfdrdglwsrywryaltvllsighfvltsvfgvllighdsg
lssstnisqpcslwtraaylvtgtrwwdelngilfrtnasvlialiaahfigrlvatmtsaqryhlfltagctqaklhrl
dltenklgqltrslvpvpladelgrdfvagylgwssplviylrnvsflsaelvglsslasvvassptasvasqqfvslln
dlfgcfdrisrregcyrvrlnsaeymciagypetrvdharscvdfglnmlqlvdelaemanvqlelrvavhtgtayaavi
grtrlgfeltgddvlytsclrqsairpgrvltsrstfnqlpegfrgeagpiiglphplvsvnpssepssatvktmetyfv
qprqvtnkptgcktndtdsttpvtkvtnpewpklgeislenlgllnrlttaasivcrrptsesspvhstgsveipfdsff
satgsamtareeaeeskeaqlgllralsnsefdettssrpvtratrpsedaasardpstsellamaavtlaqsfergadt
ldcsdklvpcqsragrlrgnsvdgpdstdgacelgpensmgvsqattttlaanngqvaseiatslpeaetswkplvqqlp
wlctspsgvraphwltmttkltpccgvtctghckdailythfsemeskkrgwrsscccsshestvgtkeddsastqaeas
qwpgnlihvltmatgillpygllvavinlltisgffvfmtaylvafvylglllltwkllrrfsplgpvvhaiparalitg
silvvvaaelitlslcqpaystkvllnasldsrvtptapvlllrprnpstmsnsttnqlcmvpvqfallssiscllpaiv
yatviyassvpgsgsglqnahqtspsactvytpqltrfwctflilsahgavyfwavfhndmfrqlqpssanfpgkkllhs
tviqhwyglfafsllafvlprnleyqtrllrqwitkgneavqslsatrlalarllisavprfvvavlcspsracelyskp
yhlvglvliqlsvspdprakscsmkrmtgtpndltdksavteedgeepaqiadrlrllnhmislidglattgggvtkrsk
ssrdgggsligrmsdsqlidsapslvkvhvggatigyavgllpsdtihdsdsrtehlthlltfterileaceevnskars
tnsfihlrvalhagpalvgligkqrpvfnlwgdpvnvclhllheshvpalnrqhlllatddvinaipcarlniilksgqp
lvwrcvdtqtgrillsaqvpasaapggpnrsrpclplhfcsilatipepdvdyanraafamlnlakrasfktpqpntgav
gqrsqkmpttapteqpsnvqqplrqsavvsqiqqplvpdlsprpvsvvhgipsktvsvspnaqpysrghsvqpplvnqsq
lvvpppppphkrlyaqpkqsyapggpaiiqpanpdviqsprvaiagphashsiteklcdssvtnhtyvrasperkysepp
atitrqalrrgvvsqcaaahthdysivnfeppephparvtsqlleprpstqppmphmmgrrgeywpnipnkssengvpld
lrlkqcrigpestektkppiptplkqaerpsanhlrpvslsstdsflaaeracavgcdevvntdrvadsskfvtpngrsr
eeeqsgsgtefvshhnplytdneydsmtesqgnllnpgkrkrtrrtsqatrsssthskngklssekvsllsahdrngtah
sshgssfekktelghtngaidmpatpkfrlpctkeglvvsdrmldfpdiqrppspgsypqckmglnktnlvptpvsygsg
nyvagnqpyhtgpsssstssaarsapgntgyggdfreqspkdtgsppasdvdaidgeyagtyslgplsmavqpsiaddgi
tscdgdfgdyedegdshgeiededqsavpesmsssftrpliypgwsqqrplttnqfnldlpmgtthlpqscmtdsllanp
dldareseladelepsrlnspdepidprqapslleaafvplslphecicesdgdemfayhnrpgvfhinpysvqghsrlv
psellqqqqqtknsvdpakngrvaggyfppgpqfisehsiqlqcsprpgkpslpeiapvslpnftrqitspatdeigqsd
ydnlshpnaslpnnhsssngrssqkpldkyhwqrpppddgtatmscyatssvydtgddadvdddykqggifksvlspcsl
ssqpkmnvivptvipgaagspqmsmsgvnhhtngqvqspntcrllpvidgikpaqptdktaifnsdqlqptkglnrtpst
aasqassvdqqrseydnvdrssvsgphsetsnspvlqngtpslhnnrpsrvgsterhlrggvramfdaeiaaeaqrisrq
framgwipasdyvqsfedangvvpgglltenshfpeikhsqprpksplhdpprphlfllpldpqrstpcsrqasfrnrhr
rglasaadsetvtsvtsqlddddfdedygartdasdfeeivnetvqyaedcsklnsgawvsdsypdrelgclmvrprsls
atclndstpvgdalagllltsdlsevssdekdgtmsdpeadglhqksylddhhnaqrsaapsarlcdrqrkavrrvkssr
tsqrpsdvnednagfarlkrraarvrsllppdlqpfvlpgcmsslsrsssvassiglhhlktglvflslsrrqpsgksis
trhrrrrcrlprcssdpelrikaikgcs
>T265_09550 hypothetical protein T265_09550
mrielatlrlyvwphllracrargfalqiidqsagtdvdppsrpelevqqtrqifdehlskrnelktylnclillsnrsv
gpvprlpvklreqtilyvkesaqreivsigaevkelkrqlysadanqeqkdqkatkfestdntsqasglstgsrissked
llrhkseliqalspdvlqkwyrcvssgsneaermyhlqpvrsvypdvlryedqsrrqaaiecwlkdshhiaclfmryikp
cqknagdsealpnsmagrrgsnletttreadedetkervpdeedrafimesgkkllfyatlyayqgislgrllyilvtnf
hmssiaieeqleafltpgkeskdcfvvvrlhddqsrqsrllsinkrseslslptnrsvlnvslfstngpinplldshlea
pfeesenrakrvvedsilcvppanqsqydlavfthltledrifrkrpplepldqkehssyleafcrsireqfmtslvaem
nrrmekerqnqhgaeadkqkiwdleyeisahwemcekmasefvgqsekldeivgwidsctkeiqnvaedldppegrfhwl
tvsgssgcgksvllaklaktmlldehmrerarvvyrsigsstvslklldtlhylccelstqmkpsllpqnydglrnamhd
alieasyeqpsslplvvvldgienfeefaqrsayfpvswlpadwilrqprlncpvffvlgvaatsqnsermpgktglldl
lrlpqtesthlkhiqltplgerdvniclrvwiaenysnqhtvekdlqlkhesdtlnplslrllqamrlqgndlneledyt
pstvlhawfacaeqefgyekvqfimghllaarwgldmedlltlglhsmrnriqvtpgvkmthrhtvaavnwdqwftsvst
delvvtflwvirffnayliptgilcrrrgppdgsaifyylrhgavhhvaqvryleklnnvqtyrnlsfwalqemqmrgva
slsswrwifelpcylsqsgqferlrnlcffsptwlsevmdvsvqfnqyytnvhlvmeeivrclcylneekvlftvatvpi
eranydpfvlaictilgddddllrlltalggwiprmkqdpvllnsliygtfyskkdgledlgklaqrvqhemnnlvlkpi
nfntqvsigcvdyvaerlissfqnssltfartslhvtalahspnrrylatatkdtvtlkvkidiwqlstnqivwsqtvgl
glvdridqlvwvtnqailavefpkhrmtvwpidkeksswgdtyfqlsdnrgkaqesclvyavetpvagisyvlilnladl
ridvwrwkwtsleymhtsitlveseqmplkqystevhhrrrsslapkpsiglfiaatvrnnlfhfvcasrneavarlvsf
elkdkdlvldfknkvqeellscpnqgarifavdivengpvvlasrapseypinsgvvgcldlfdlpsgkflkhiegepat
lefiesgpsggfglmsksippqlklfsspdatsvvsvsesfekkiktdismevlcwnlvnrtnltltsaallpqlvtevq
kplplpvladncgvrslslcfprpvsdpniiwncsplkraqktlqenavrkksictlvglnapnkqsityvyhdvkdgwh
fglllemegshlgaescdryvqklfqvqpveskiwsstdrfllggnllvvlsnltyseergesk
>T265_04269 ELAV like protein 2/3/4
msqdsrtedrtlrntisttifppqsssapgqdqracgdtgddhctesktihntvnmlcnpaepnfmnnevrnsasvdvhd
vheydappgktcgveqkevtsdinnaasslnhptipsskhltgvpeveekdsheksstdstnystsispcsdnadkvvpg
spmphtmkkspsketqlnrpvidelqkypmfqkqkemtekfgikkdsvcimdsksaptadfkilngasylhthkagdiys
qgvcpsspmksqdssaiednyvyysnedgcshemqqhygpadpylmgqcngafgrrnvlnarkvpvnvngfdarqprgsn
nylvrasspmpnsewlpsgmqptsptenvanpnyagdnanktnlivnylppfmsqeevkalfssigevescklvrekatg
eslgyafvkyiraadaekairtlnglrlqnktikvslarpssesikganlyicglpkkmtqteledlfkqcgriitaril
ydnktglsrgvafirfdqrheaelairrlngyqappehpngvpsepitvkfanspnsirhdslslallkqaaqlqsvaas
vvtppsrtaataaatavaaagllnplqqiasisnrlkysnaltggagspgstpadflpamasaaavvnpllapavaassg
altatgwcifvynlapeteeanlwqlfgpfgavqtvkiirdptsnkckgfgfvtmsnyeeallaihslngfalgnrvlqv
sfkttpnsklrpsssntppqavspmptgalsglntiqhvqppltqmnaevttnlnsrytggtspgvpavtshnqqpqvah
tqqqsqvqqqktsplglrsassqpgfgtsspqpnkpllvqfpntgapvqlsapratsenavsgksyktlipanpsgeppt
elsdsfsgalsmkspatnltlmanqqekqrppikkncctvknpatgadctpsliagqegqwsdavrsrfilqrmvaslak
lgscvvqaaldasssssvesfwrlnssksflqdqtcviaifrrfgckfcrlealnlsqmkpafdkrrirlvgisfdedgv
kdfvdgnffkgelfldpdrstyramdfkrvsglsgfkslftkagrnlnsvantlsflmdfnvctiffgtqaahvsgnfsg
dgwqtggllvvekggkvlyqfaqekvvnhpdytkimevlkidpkevgelhvagtascgdgvcskt
>T265_14657 LOW QUALITY PROTEIN: hypothetical protein T265_14657
mtiiprawrpgfsqwvkketiaaagppssqqwytarhtgrtkdtqpnqrntcditsapfylrefprptqkfrtfqlshpk
hesrygsiqkqkcanvimaprghnrfystlttipfllkksaaghavfgiyrpppqdlfvimetlrhvtlkrsnfgygfll
kddgrpfgstalvvkverggsadaggirvgsrvqalngqpvrsmtflqisniirssrntlnvsfidpspvvteksvssgp
edeiahpatsmsrtshrhdpeehpsngtlfgsvvqmtetevpamnpydstisfsphnptdeykclssslqnspivptipd
yanpessarnsehtdsvteqqmvlqprvdslhsspspsdssshlitsnlglshnasplplrknssnansgvsplftklqs
spvleerilypsscveprkpatsvdpgsadvstskespcqqdtsdehsirrtrqtnptrrltidrpecneeltetihfvr
krayasaryssktdqflglspklsvsndvsadspcqllpaapqhtspgsayvieprithlpgrrssgrthtamakpfpsp
sthtspsglklaecplsssqstdglssssadansrlspernplsadsidrsvtismerrdsgnggqdlmrnpngpllstn
gqskqstasrpngthsndgldvpfasaterftvnshggnfatsdnpwvkageayqeieaanqelarrlinqsveadlvds
qrgllmcdtlhgiergqqnkenrlalpryeawlasgiwytskpqrapfvqrvplvhspavdsakgvsvhgttpsrlwyrs
qrldtirdlsgsffsrqclcriltvdgsltksyqwkayymciggnevrfvksswaylssgrnarpsraapvktaikhtdh
svqsddrasldstwdqtslsdrdagmsdnsqfsysvteeqeqrrpnppklsascillpikglfwvqedlppdfpewspmg
svshaarrkpanpvpavtrdymdpsksgisrsdssnnnnhsavapfrclaamsheggtraeilpdcpsldrgsrvrttdl
qvslgnpalvllsggmtarhrkgataercvtfacsrlclptsgqsnplmsggkmiqpnapdsgtskdegkfslhlmvitd
fipvfyrptqnpyalrllstqaspttadsnerryltfgsvsgnitlsdkrqrrtgprrgtvrarsterpsshrregsehg
prskpvgtvddidigltkaessspglsgmdekvactsftrttrnpflqslrqllnwsnaptdtntgtleesadrpvfipi
spkklkdrldailgdppdfsdvdtpgptfgcaleqqlespdypcvpamlhaflasldahglhlpgmyrkpgrqrsmnqfi
cvanllphdvdflltldawrepyaigglvkqflrrlprrlldlptweplaalvpdrtstvdvsrlaylllsvrvklskma
heaftipkgrffpdssafsadsvsvqqsssvqpsansnntesvdssppllrssrrsgreysaarwrwatlchviqhlrrl
vsfeqrnevtyqcvaicfgpvlfadslqvdklnyilecilrhwswlidglptndanssslpkrsprledsvlaetvrylq
hfddqkstmdrlsvserlsdsltvtrfgrenteasdyrnssalgtdyrrstrinsanaiedvqdcvrsilsralksnrqh
sapdsatevcstlpvpschatrrkhegwdtarlpkprqgksrgggrirttdlpvsklalssqrnitssvvatfqriatsp
imayrgkihphrtsgyslyetrnpnpvlplfgplvvglpwshvlrvvkfpsrtkkpikhsapalfpvglfkhdtkaphlp
thepsvrrtlvteiirrpamprhplttahdlgspksss
>T265_00628 transcription factor related 3 K09343 homeobox protein Nkx-2.3
meisdpqesgthpavglhlcqhlpqnecsttqngflgseyhrsqhihlpdkphhsldeetseqsnpygtdltpyaeapls
ntltesfleressafvlnehdggtlsiiatyplltiiifvrtfdqsmeisdpqesgthpavglhlcqhlpqnecsttqng
flgseyhrsqhihlpdkphhsreeetseqsnpygteltpyaeaplsntltesfleressafvlnehdggtlsiiatypll
tiiifvrtfdqsmeisdpqesgthpavglhlcqhlpqnecsttqngflgseyhrsqhihlpdkphhsreeetseqsnpyg
teltpyaeaplsntltesfleressafvlnehdggtlypaslghggdwsfermlpynhrhgaelnsrkdkfpiekcasse
tptngapqlpnsfneppyscrirdikeipvtfdppkisdtshtfersrtgdfllmrqrgrrkprilfsqaqifelesrfk
hqrylsaqerehlaatlkmspqqiasstcsrlidltdfvdptsdkleefqtdcssglnlvipqhvvwsfevkiwfqnrry
kvkrqqqdrsleqatalqhsirrhaataekgsasrvfavegpilspsartnavipsspfyadpqplgqlkwfhesrdlad
svrcypsvgdcvsgtftqeprsiqnfsshysfsqlfpepwshispetrlncfpytpqihsnlrevcahsiqqqssedfnh
tytrffqerartmcgtlkdpdninqhgnfadnstanshtkatdfqfepsidsifrrgsssginfercsptkestkiisyl
amkrlcnnghsgysgddephwslkdinqwhttcpkvegsspitenagtfaaphlngylggccgfndtqgplvdsegampn
teeasdssnsqsnerpvdpegylptpvhedsravhvdplnctrtaledwkraftqslqaqgelygwpysgle
>T265_00723 Bromodomain-containing protein 8
mqlhfkfyetirhtfqhqpegpadcflvtgnnnrqkatvehtvhnygkdwelvstalqmisrtflrdenlqdlsrqscsl
qynyliastrqkypneldeakllklamdyyttqrreklhaarlellkrikiaeddseklregryseipvsrltiyrkrcr
afgitdvigqklgleplspgteaenqairdslavpelfnagigeevtdthggtwyplragirevfsetekrtmnasmsef
lraqailsrqigtevpddeassidtsssvkthpdvheiqptlhssetplcrctrsrrlskdslqgigsdpaaspnlqtdp
lspsgsavisgtdnvasppvtqslnsspgvsgvevgspasgrkslrkgarrepksgsvsvqrvqiadsepalsplasdcg
qldelptaatsaltlarrwrrsllsaffticshrhayvfmqpvtediapgygsvvyepvdltsirrriestlsslnssqp
sssptqilidaatrfirdlmlmfvnarmynsqnhevhqmagdmfndtmvelqplwsvlvedipdfpslpeptkpavsqst
tgraslrksvtkatmgsmpspstsqnpprtpdpvvtktpsstrpnkrfhpetpsptsplrkrhqssgsdasgaldlmtlr
lkaltsidvtkderdgkvrdvcrnaiwslssckpghgidqlldestdtfwqsdgpqphcvniqfpqkttltrlclytdyk
adesytpsrlavrigntvhdlielveielqeptgwsvlpltwpdgspvrtfllqiavltnhqngrdthlrairlhspiqh
rgvdvlcpfegqesrmfsir
>T265_08477 frizzled 9/10 protein
mrrgsvpvtififldvvifshswfnerssrsvqlaadfiengksplsreslhgtfgqpipeddgptafeedglnqcvpid
epicqgleythtrfpnsvgltsqeeaskrvndyralisvecshylriflctvyfpmctptpnafrtlqpcqsfcrhvqsk
cepimksfsfpwpkelncnalpvasdmcikpqsydqdqatgsltqklpevasneiakllpglnnflhehpdkmkdvgksa
yssiggnlpltadtllqipqsksvpctimevplvrgksngnvtcarrctanifyraaekrfadiwllgwsilcaiscllt
ivtfiidrsrfvyperpivyisacylfysvgcilriivgrervscyqraddaavvnsqntiwanilptlaadaggfvhsf
apmletnkflivsgyestsctlifiiiyyfgqasygwwvmlavtwflstackwgsegvervssilhmfawavpaittmii
lilhridadeltglcyvgyqdrasllifvlipqivclllglglfvigffslisirtnlkrsnvggtknqflmteqspgng
lllssrtpnperlqfasdkvsvrrldklmakicifsvlyvipcicviganwysysgqdtwlrsmrelatrsgcvnllgtn
wnkadeclqgltypsievhmlhtfmslvvgitagmwvwcnrktfstwvkcirrqqnkpgkcvgcktkgfsgkthsthlta
thletktngpsygk
>T265_06648 lipoyl(octanoyl) transferase
mavvcfkqtvgvhqsesvtyhgiainctneplpwlravvpcglvgrdvtslseacnkeisvdtvvpllekclidslfgpc
sirnkklyisynheffndwagsargrstsirlwpevadliiaevqsrtdr
>T265_00014 glutamate-cysteine ligase, catalytic subunit
mglltsgtplhwnetkkharyiqtegikqfiylyrtlnsrrkhtlkwgdeieytllredpktgcvqlyltasdllqrlps
pelngsrfiwspeyaeyqieglpaipfgqllyafstvqpnmrkrrqqlmeflpenafaltltvfprlgcpefsyppanpt
padgvskslffpdpaitqlhprfrtltrtirerrgtkvainvpifrdsctpdpfiedfsnlhdgsdpdaasaalpnhvym
damgfgmgcsclqltfqsccieearilydqlaticpilmalsaaspairgylldtdcrwgiisasvddrteeerglkple
knrfvipksrydsissylsvmgqayndiplvydqefyetlmaegvddalakhvahlfirepvslfeeqlvekensvqhfe
niqstnwqsmrfkppppetsigwrvefrpmelqltdfenaafvsfllllsrtilrlklnllipiskvdenmktavtrdav
rnglfyfrhghmittdgspiewamtcarfrrgrsysvgqpddspessvdesdgqclsgsrkktcqeinantvnfdpeqty
tamtvnqimngcdtfpgliplvrhyvhviggepsvvclvhqylnllqrrasgelmttaawmrsrirahpdykfdsyvses
intdlmleclaitrgehrpseflppeidhdpdpnrpcrldpnclqcvgtnncaenhiatlptsq
>T265_11506 ATP-binding cassette transporter
mgdtfpraitpviskssaeriinyaskmianllrltktayiqqnerkslgrhlsrptdqkslkqkkrlnvpsnkssitqp
lstygtaavntpvfklehvfstdrsdedklskgqvmetynlkqkadaktprctlftristdtssdfsgavekckvetskt
ylgrparkistsaqseggsdvderkpanvlrdlhsksavkrnlrnllpqtsssstkadsncwvhrsdtqdkqlrltakst
gtnhldppitaeptactskhadvmsskeiiqqarkygtpnfvarmrnelrraqttseplqgywiprrhlysfnllktnqe
tlkngarrlrsvpvrvvplqdadslkryrepstglikpaevpsscageyalekldlvtskisnadtsnsvhgctsplnsa
taptdegfatseqvagdkndhplktspkrkrstvsrqvvhpvkktgdrvnseqlkklalvtanaltealgipsnelktqi
vqgsgeavvdfkpkaskasrkmnrvseevkaakdvkisdasttssadnvvyrvrvesvrhyrlqqadcyrdfyapstthl
pnptppmsivlrgmncsspslelvsaelarlgevaghtvilrdpemlgrrsagakhvfgdvpvrrplspsfmatitnegc
pqvdyfaivcsslgkvigvdirpvpngvknsryewfikkitidelerqkkyhfscdrwltleaknipckrirtspkvkmm
tkcatvpmpqntlshcsvpqsdvtqllseshaagvsktcllkqapdflpevvdrgpkvldpgatcmagsngtacalrsav
esvlfqlpkihtllgfvstsqglrtdelslseeagqllpfpvgqvlalaeaetwalyiaewysaigisnqlfvnqtyfpd
yhrlqpvhesvtdlsthstivyivmkmppatralfvddvkscpnflrvicghvinffndcdsratqigkidelpipdlvt
aietcsplpvfrinfatkchtnipriasiqpyspeyldepsdderytypttvisgrnsemertastedsqpvelcglrnr
smldtediitppengklvvqadlnswsstnepqqelkllepldpatvdtkdttenrgplqladvyfdpyysatvtatdeq
sarnatqdsqysnislpflndaaleerlrqiaglstrkpahssrngtdgqtpeyylsseiqtpiqeldptdkfelrhvsg
lgdqtnennetswlwqiqpvtwtdnlealrsqhwealvelsrspflewdselslivnqptdkplgstllstnyvrfrcnt
vhssssltdtdvdlrwssivehqihrclkhtatiqpr
>T265_12647 Cilia- and flagella-associated protein 43
mtyrwaqgakgfelgfvdnnvlcvrsgptvrfqdvetkkstlfrlcsnapsslvvhpsepylavselyktnprvfvyhyp
dmqetilrgggklelkqtafshsfylvtvsgipdfllslwdfeqglllcqvplngiylttisfcplnwrwivatdarcfy
fwqvescnqitllrckymrlpeqsaplgvyedsvqkgitcpsqvpdhtrfdpnlptsaisgmlcslrhvtcsgvgeakqm
efedylddadhvfcvsqtwsntdlvfigckngelllvdpnsmtmkvllnpltnkslkknhtdsppetriipvtaeatqss
evtehseneidslaipsgafhfllytkfgllcagrdgllrilrvnsrmiempihtkrtdsapvsnncsqllrtgitscki
lykfpnpfhenrgqstpsitrlcvspsfgrlllgsrsgqivllniscdllaiegsinpecelltsndsfvglgilgpekt
ktarrsgvintwdcesgrllgslavgeqcfsvtvssvipvaavgtrsgvllmldcsepttlrvvesiklfhnplshlefd
argdlliaaaddeysvvlagrpknkfeplgfvpitgkvndltimrhgpkkifvlvtmglstssaatelyfyeltlamlfn
sphsvvdsclglradtirlmqlhfniptisvclwpprddsvsapptlfavdsrgkqlltyvlpeepsarpaqtlsihsra
vsssrpvgssnahlghsgsgtfaisgrhdhsghvgtsllrynsrktklttgltlrltpaliqtistadgqdntelsqkas
dlnpltvsailrgtgrvkltrvgetncllalygdgvvellevsanevvvkqtigihesdhigvsgaefcgdfrslitcgc
dgllacteitldsdsqpepvykvttemlerasqdsklltelpthvpkqkvlsaneldgqnqvpgqtsghnadrplfyrss
tvmsmaepsmtlsssaqsnsepvevfpvlsepnrstwletcekethaledqiydearqqvrselaeikqlinamaeenee
lpeiqrigrqefeldvdeqaaivedtekavkqtrqeiqlsdlanqftwhvlknrcwdemrvkgrilrafgsqlevcnfpl
rsrsredldrlnavrtrrtiqihlagmfsrmnesafgasdtplmlpagqneepdeddeqevvvnrvlagsiamdwggpge
lcysqldlytreqkiyqivlvednifqiketfnkrfdevyqkkdsglqkirtrlerirkilvdiqqpnaaksvidpafsp
eeqpellltvtdseikaerylspaeiaeletrrlaeeerrrrdmldnwrergleemmggvlevrkedelkkdvpkpafli
trkplvhwtaddrrlyaeyerkvqelneerekyrkflegemktlyaaideeklkfdeqlvalfndwirvqiavvheelki
wrlkwmllveeelfvhenelrqqlekidqeeagiirtlesakevleqekegydllcaedklleknfrkefadvhgplydy
israfrrrpkrigpvssthiesdtgensdailctnvynpysekaahkrilgytkkdleecfreldndparegqppldnav
werlckyrrrkfekemqvknnalkladinafvqrreeelravrarretlinnlnsslkdyhrnqtdlelqllvkqgqvev
dlvegnlvrdysdallinrdqveelnahiikfgeykvahlirnkefkrrfyhlewelrrmlmqyedvqtklndirkfkit
revqkylqtndydgminaqvvtlehtmnlmrqthakameqkrrrlrryqevqgeklkaenenlktdlkelnvelhetkfi
hdqnrcvgtkrptgpprykllvqqqrlmqlaneqakeiktlrkqlaqlqeqkkllr
>T265_02624 hypothetical protein T265_02624
mtarhlrqhstivpykladtaedtiktkrladteedtiktkrpraadsapntrsqlrqslpralfadpaivaaaaatvet
vaksaaskdiqrcqpvtstpnvgsgspcedkippasqssggpklvliscarsrrkcrtptkrtpinrssrrnkhsqtppt
dkipptsvgkkrtprtqqskqsnsntsrsstgrhskssskrrqsdrdvctqpeefksvktperryrrsvhetpnpersyp
rwerarlaaaektkdraivveespikpagplgsplrrlrransmlaslcyvepkepdlipatcftninrlsqdsggphpv
sltgagclsvgmsraerwrrrqfeeesslsqfaepsaqfdlkspslrqqlmpesdvtkltpnsgllcnpgalrrrssnlf
anmtspeqqngrrktprknifckspplkspkrslpapsvspplqtfpngnqihspllylvpkspvttptaqrrlpntrtr
aqhlsdnaatvparivpispqvfdeeamflgreeflsetnttpsvsicsplrtfsnesdgawesdvassarkrkrysplp
psmnppimrlsslpkimesvepvgtgrnsgpistflradslkrsmrrrpqtsatattpkkssesdtgqflpllakpirsp
faplhvftrpvvctdveqtgipgellectttvssqsastvfalrtrlfgnsnsnepdsnelenrhvlstissepahpiqc
svepspehsrhlwdensldikfspglrnlkqteqenvvlnlpaisnksqpsastsvsrhrrslfs
>T265_04340 hypothetical protein T265_04340
mpvhldfphlgaqhngrgrepvpqnvlecsdsqglctklsdeslarlrkivdrqkaelqfgqsdesekaqeepdflleps
erpllrkvtegllpptyfgfsfsqtngllvndfeqavyhrrsltipsrllrqkriqdkpnkrmvkrivanesdpsthdhs
rkleeygpgswrvgqelirrhfgmkrsskedeleqegnvasakrsvenphgsliahsdgdgttrhgdpmqyekddlpapk
tlnglkrglyrrerhmnvndcpntdgtvcnrktnvsradlqalvrrqrqirkedrrrkeqaeterrerikrnlsatalaa
aaaakapvspnkkkirmaygesfqpnakistellpmsagsialqqkldellgtdddhyrlseltthvpnesfiadsmqig
peltssrsvapsvantesqnagfrggsrlqptsiadpptqefqlhdtptrlppahevaatkdfvasptvvsdfirsskat
pishpefpclgqlerktnnfnsfssssylsvpgsahadelltldtdnanardgtstsscgdispsgpgrwirleaigase
pelaiedeekgefvddmkpeplvlseqvrncvirklhkanlplgdsrsehpmhkpldevkrsiysdplrfikihkrqqsr
gletvrtqpvgdrkqpeetvheegklhtselaggiqlnrpldgydanttseshidchhpavnmsstgsptenlpssfkan
danssspgsqvrrdfilhasecavsstprqehamterrqkvnglenkadhapprltaaalslqlsaemnqlealttsiqh
ltemeslrqfavaqaetvglaqllkigrsnadstliprpseehakspekrsqctsmipdstrsghrsphyesvlraaaef
hkverrlsehrtelrssrriedksigsplsatsvpssssekqvststnsenvknecvrksktisttpslsvqskttasei
stdlsgsvsacenasslpvealsaavdssraasvstklegspligekhsriavaeesssstpplvgdkrspkhlrskptn
klrppedpsdtvssgalalvdsvlaeraailkarrekaqrlltisknlekeegevvhlertalkaaqskrrqirsirtsd
apssaekhrvkdptptesvvyssdfapsvttgrsgsqrlpvaaaeaissiresislsqsgptgktsirkssassllieiq
pslisdsrprdrsqsasqvrsvsttasaavggiprtspiskmqtgvltgksvvtsissrptcgqsptvenehepageqhr
lpvtvipstlpkdvtpgiasssserttsptphrrrrsplplpgrrsrhsssnlsgplsaesmddelgvcsdaadldeqss
qvdisemesrihalhtnllkqerllsrinklskrgskdrlsrfqatlvqhkqlcteiihniktqldacqssmhleksams
ardasqisakspwsaqldlskldgstkavplpsvesnepdspvdlvasladeaafatdtegdlqklefddkseplgvrtt
addrnhavssdqdeetasaseatlvsngenvplhddtphveprsslqelgtenipssltadvkparealeisdrltdvdf
enetfsrtitvsddksaplrtplsenvaqpsadeslthlepplrsaavtvsshvyntllnvteplstsdallvdknqvdi
pckpltrspsvkvgavsamcrgngmveqslesstetsgaatdhlapttktstllvdkvtdelfarilsdsmdstiglska
ramskqcvevtnkdslqnqaadkfadeaepvasvvapedvddswdnecssgsnegddysttvsparlfteenlrglvadi
psrtspliseavsflwnarlnasdgsresallaamsdlpeifqshwtdpwdlnpelhvlpnlrfvnrsllfdlaaefiqq
iysgedaeyearvhqnapkpritsaqfrlwkgstrpatydallplvesylkeelqlnasvtegsnpqnltkpettgygrm
tlsrlvqwtlskkprldrlleldiraddgswlaygpeearlkhklseeiwdemltealdamlrsfrrtfrqsshqsptel
saaas
>T265_04428 solute carrier family 12 member 6
msgeyiakkfsvisvgeegrrstrasvtkdselayasiptqvvqedieaeddeeyglqlfedeqktltpmsnwfsklaay
tggieptvdetkqlrdkqaksserkrlgtvlgvflpccqnifgillfvrvgwitgvagalqsflivfmccsctmltalsm
saiatngkvpaggsyfmisrsigpefggavgllfylgttiasamylvgavevflkymcpqaslfgditsdtvlfnntriy
gtvllilvmccvllgikfvsrfaaiglvavlcsiicvylgvfivnparspyvcalggrllsqdfllvngtydcsknetgp
iyqaycanpetateescaffhnsnlsyypampglrstkffenflpsyyrkkgeaydnipfppkreygqgpnvadvttsfm
illaiyfpsvtgimagsnrsgdlanpqvsiplgtitaiavtsffylsaplffsaicdgavmrdkfgesygggllvaafaw
phywvvlvgtclstigaglqcltgaprllqaiaqdnvmpmlnlfkvttrrgeplraqllsygiaqlgiliasidsltpli
tmfflmcygfvnlatmlngflrepswrprfrlfhwflsliglglcialmfisswyytivawaiagaiykyieyrgaskew
gdatrgfqmstatrailklgikpihtknwrpqilvylpvddslqfrhlglldlvhqlkaghgltlvvciiegdvverhed
atkakntlaeliqqhrikglpevlvsstisegmknmaqcaglgnlrhntlmvsfpedwradceqggrklsqfistvksaq
acdvamlvakgidsfpkskaeqmegsvdvwcivhdgglllltsyllmrnrvwrkcdlrvfvvasegddtvnlkkdmtkfm
ydlrinatvdvvamsklihltnflvyfpfisrhpnqstadisayvaqrtanieqrremlmqmklantaarydpqvivdqh
rkslsggepedarlpntgkeatvrpvnelpnipkvviapdsngpsnetqpesgvgetpndrlrdellsnipllsqvttgd
gvknslqcsvtfasgpgpaasarerflngtsegdknssllntepnrqlneftfspshplarkvaeaaaltaktnlgnqtp
vtpttpgggpkrskmerrmhsaarlnellrthssdadlvivnmptpsrspgseyyymdyiealtegltrvllvrgtgrev
itafse
>T265_12529 hypothetical protein T265_12529, partial
mlnllqnstettadlqltaleqlcllilqtesaenlkkqfppssfipvlirlftefetppavlesaarvltyyaqilpld
csanlfeiegsicaicirlessdlsvqvendlaqqiiklleellhrdsnitkiaksissifefvssswkllhvdtvrsgl
fvvtrlanvldlwmheelatrgtnwkssgptpslvsslqkwiagfvqlishrdlqvscggldclhaifcacnrlphswsl
lerltsksnlvdrflsllspslnktqkkkfktapeldvkdcedettfigscsggmekdttyltghlamvvvdlllklcqg
pskilstvaqspslsrlfqhalealtenyrskeanapntisetgyadvllpalhlsegllslamnlpyeplnigsseppt
epfekdgwenreskpgllkpvalnvkpakqsapeeeearsvwrtclsarlfspkqadqisgyvrcglpclpsftssssgn
stnssgnpqisqtlflaarqgfdhlgiaddsklaserfhywltnsmanranmadllsvlqcgqingywmdsggqpllsws
iasghgaatvalcnrgadvntgltgcaihyatifgqlecarsllglggenggpltetsvanprirdcygrtpvqlamkal
eaaleraspaadkykdlvnllreaeaskslysnqhvtelirvlqilarsircrtgfivlyqmqipqkqesdesnreadic
hgqaltehfvqmlvhalsqgsseevllaltmitalidqpffpmwmhrygipdlllwrariceqeqqdkvkkheqqsktek
qqrehakssgkpnpretvpmcippyikkptlislepkevvsstsslfeslcpnvarslfdilqvthlahfiltqklfsmt
vaqlsvftqhrgsryllcsfqrpcfqcihelgywqaysfgdwylirprsnsllmfhdfaalwldvtanenlasstwtqsv
lnaflltrldkgnrsenvqlpllptgqnssaltttenpgientqfsslpsslsnetldnlsvhqlkcdsspvdrteiaee
lwhtvlpiivqvrqmfygmlplplfktnpplrstasdhyqenksslgyglqltsiiknkvltgcqppktegpssampgcl
msrinatasstdphlaedhkcsgftgilqvfdiskpaefrsncpdvankiaeplqintseqstwengpqssavtvsvnqp
tscenhtdeilkdafkkapgepslqqdllvdnvdvdntaeitpsatevssrspktlqagqqphaphsekyslnsskklvk
lyvgsicislspqglwltftptaslnskfssvreflntdwcghlecrsqwnpdfnvstcyneqlpettsvsayfnqtvai
lkkglqrtcagdlqklskgigwfpdlskiqqgeqceegraaikilchptrlggirvygaldkiiyqsgpitrssghlrlt
rflenlsftqrqfvrnkhrearlrctqdtiarvatilanilkqiiarkqhsrpgsvsskqdgllspatstlnpiclsdfi
gwfsqssynseskqrpeiaeifqflrafdqstpfeilqsqliphmrawfkierypmpltqfvvipdqlltrtiqlrpqal
tmdtesvsfrseyrrkvdlsnyhlyaqplvtvrqlqdwvantirkipwykddvkhmgftydmqqsrygvhllpptvdpvs
kfgtrwyadfsnsmrslfwflelatvgtlgrkflggifkwygtnggrqikwanplrlrglvrvvtsdvdlnqdphtvgrl
lanpvleqrhisrktlgskktkhqttshtsvrqyavlirpdregafpnesaswiafdlgvyihlthyliqvpllgdrwph
ltdwqvqgstsgilwevlsehhvnpagdpkaywgpqgekiwclqtsqtetgiemgwrfiriqalpgcgqnkrlqssmalr
gieffgvvtklirtqdk
>T265_01555 APOBEC1 complementation factor
mpltdvnqvtaslntlqlrevpalssnsvnhltpsrqakaavmsastgvlgrqgnqnaaalppeegigkpresikysivq
engqrrygpprnwraeppprgcevfigkiprdcfeeelipvfeqigpiymfrlmmefngtnrgygfcvytnredtkkavq
tldnyeirkgktigvcfsvdncrlfvggipknktreeimvemrrvtegvkdvisypsvtdksknrgfafveyeshkaaam
arrklmpgkiqlwnqqiavdwaeperevnedimskvkilyvrnlmlsttedglrehfvcaaggdpnciervkkisdyafi
hfkereqaarclealndtlidgskievtwakpvdkteanarqqsnsgkllndlalgkdirannpllldpranaatlaavg
gfmphldpaisfllppvgqqpvasdilsinpsalippgagvsvgspggprlngtrmgrrnaagsrsagiqrdrkhpvekl
qqrqlnpfsyfeileeqsrlagwgppnfsvlpvelvdgasgnklqlyigqvalpnlgmqcqtnrcyatpeeakhgaceva
lsclqfsqlmslddtiytpvrestfascegllsasslvpattqalqvqipvgsvptlavpgsqfmfssgtypnvhttait
tpmtsspsnlntasgqesvdtsgrsetqvtptsvgstvlcpfgttnsatqstgqletvntpgqdlpstsaacrnvvrsrg
lictqpttlvaipgltpspvmyppssahglgacaglsmsqklnnptqqqiacahlhtvksmqtpqlatiqpinmpqlpal
aanyaltlgsnmmqsgttllpiqngnnalgllqpqtsnlsltnvpgqtigqqavglrsppecasalalngfdypstfipg
siaaagliapftnsptylldpngisagpapammvgtggnmpglqsivslpqapvscstelaqnsctistshlqhtglynl
glhtqtilsnpsqpnaatlsnnansllgllgqtqpsvtipnanvtlsnqqpmanhslqtglsvstsv
>T265_15309 hypothetical protein T265_15309
mmqdpspfptdgllrsgefhslhcecvhllqeihnqqymapnratgsvgfpqvknlttfqmtymelrrwltrirglyqak
fnsslcrsesclhqfhcllsfkpfaikqqylrafgsretdmsrlqtlgevllrelsgadslgldvqsgaiaginiadqld
evnrlwqdttaglfasfgrdqvrclryieldvqeieaqlrsinrctmklkcqfpdlsstdafvgmstlgtelkripagdv
alvfqvvlynacfpllqlqhaslkqalrvlssadqllnlllstaidpvirglaatihssessrpggylhdplkvrnlsak
indlvqagydiwltqielrerwkvrssgrastdmhnsmrpehqttsdsrelsvgdmnicpmtsgfptaplvnnwfspsqr
nnprselkiypplspaphrhgnkdassfsekidqcspdswafspaykesgfgsasdgttpsmfsshlscsasdrsaylve
pfvaddafvsicathpikprslsldclrsacsvhligtqqtddamatltsddlqaavtpeidladgakffntergqliss
lyivrskslpagigvprcprtipkssysprrsvftplqsspvlcastpharfsdspathainmeelaldlsrhglcvnpa
dlddstfsdllpstteadsgsmntpvsfslfspsvnkpahmgegdvcmdksdratreritndgrltannelewddsgdir
emttrsvssdsgfglhsvpainveipnhiidgtpdtfswnvydtnppsvsrhsqrrasftfvgthhvdlelnhcaswhss
lnctenkvlqsssqikdetrtrdaylrkdpsnaqikhglsssrndladsvspsekpmltgssetllslftgksvfgprnp
drilspgpsthnaffpfdavgltngndssydhvlstarsfirvlsqatvmngvvvhktdhelrlwvnpslhttprgvlpt
sstelvhlleslrqdarplidlmcrldqglvpvhanaekgrtvlksaetvdleqermqldidrsflkyydrcldrwtsis
ddlcdkygvspsrpgftppsdnthlseksnnlenlnkdailvgvfadwlsglkarhaalrhkldsralwldhlaglnhev
dqslsvladrvknaveracsmiqtlrgncsdqthtgdetrgmpadqqmrfgrtqvlqtlgelrelgdqvstvelrvgash
lmedsfdlgypanhlrhssgsnlsidinssglntsvdsppnegtvqllfrqtavlrqrlklaikrleraavlikldfpve
eshsitpttscstvtqtaqyeedapdqqdsqmptddghhlsipldnnhsstssifcylvpfllvflcvflvlfgkspvpp
fsfscyprtdmsvvdfspnwfvrhmfcvyfptsdrhvw
>T265_06954 RNA exonuclease 1
mfptsglfqdllcpmfsdgscdrpychfnhskadptgtpavkntkeavnvnadqsatapvykptpiklleqreqltstdr
npngplttaaassrssdvpvyqptpiselekyapcslniyglpgdekggvalnqsiepptyspvvhqksaivgsvgtlty
ppafnyqpspaypplptknptvnlrdaveipigppteavpnqssktpkhkhgvtsgeisspvesrlkypsespntcsckr
natdepeesedspataatkrqkilalykdlygdqplpakpkvdepptvktkgpksalspilpyagapltrpskkepegdr
rlqsepkedvngtastvvlnprpraplkksdkipmpirtryldqfieeclviyefpndaydraltdeqachdkatsrmay
lnaviqrlkslkaeklqvqaegvrksgsgpkqarvsvakpehvkdeaesaekqldeivqgpllydhlrsyllseeqlven
gfpredksadapygkakllfpddkrsihdscprnerlcsrcgarycvdelgnavvyekcvyhwsrpvkqripgmgvelry
lccqgdlgqpgcqlcteghvheankwldtegfvatlpplvpirddsahsdiptqeptpvnvyaidcemvyttagcelgrv
tivdtkfqpvldsivrpyntiidcntrfsglkredieqcdtritdiqskllhlfdsdtilighslesdlvalklihskvv
dtsvmfphrygppkkralrnlvsemlnriiqqdddghssledavacmqlvqhkvkedlrrgkwslk
>T265_06270 hypothetical protein T265_06270
mdspdslhedfdalndetfdcaeagdweleheqfalkesasenlapeadalprfweapgdfsflwqpnaletfenvfede
grergvdveetiqklvsedetfddpaildisrkvcrqksygsalekildvpsyppahtnilgtckdiwssdeasapmgat
vrkreqatssrdslslmdilrrlgssaspsnekhsedtslpgstnllpkllregnihrqsfpvpetrvkseavgakyskk
pvsvscalpipldtvgsmnsrsltdrrgppfmrhpihpdrpplavtplnfparlqppvscavmpsvadnfgvrplllgty
sglqndlgasalhflllnaqnrtanmvrdprilqlfpppitpgmrvpllpspamrfagggtqthptlvrqtshpplqfcv
pppppppsglhyapavrsvvrpanpmwvqyvkadetmgadadsnepfdpnvgswmtrfesigvllmhlrplivsnpyvqd
yyfavrwlrqataersrqprngpplpgqlppimhmpsplspenltdsdhfhfsslkrrfvvplalvpalrhsqspdntpa
nedpaasmkreaspssslvsqpsanvaaavdtssslgrmtrsnvhcprvvvelslasalssgsceselvsenstenpats
mteqtasttsrdfgyhptvhvkfarkrrlllariewmyslilhidevdislirivvqnemrnrltshrqqllnqllgdlf
rssayptgkppamaptseitdshspwldmlairkgirliasvlhhlpplfsnrclqeflvhfhkahtllspfmkectsll
ypslrhavyqttdveslmrvcfpevieplgrhpepserikalltsqlglslvfclldmcarlskpedpssfiraaaffay
matspsladsdsprpiesfphlasiipvyvrpedhpplsserlerfcqlacvphsdnrnagsasvraptlhaaqdtkpkd
ttetsshlqvdskppimngvlsqniavslsslnltksndggpassptpvaam
>T265_11572 Pre-rRNA-processing protein TSR1 -like protein
mdseellnagetnqsgrcipvftascftstadvvcywaqhvfdtemefshrsgplkqsnkrhklekkrsesksttssitt
irnlpnkrglrvtlkkkrlftvstlkrimdcqgmldtpvfcvlipitpdvpvhlakrllqkadpdaeisekgeenlqrvv
hirsplldkhfalvsakpddvfacidlinladsvvmlvpsdsteldsktesfltalyaqglgnvsfavmsssfnekaikh
nllsrfpvpenviyplntpdhalnllrhigvlkkksriqengthsssrfrakmlvdsltlmsvpglhadsensnsmqtyl
kvqgllrgsplyfddpieqvadekrrpfvyltgwgdfplasarwinkdttpqqwaigplgqtvvklkdnvlrsssvtngs
vcesseesdsvillaptatdvsreesvqehmdtnseaaelssegdlssaemsaycarslassrmsfsssqltkfrearae
elypdevetpvnqparerfakyrslpsfqnsiwpfekdvlpnqyeniacfrnynrnrksiirylgertrdtecnrgvrpk
cipsdvyadlalgpisldlakqivqrhappitssnsttppplavwsllphenrisvchftmkrvlpalraksdlvlvata
annaaekatsfavdhpslflgeeastkvqeeqdvilnalnerkrqkvsirrsayhpgepaippeaepikskelmvfqagi
rrfitapiystqttnvhekakyetffpaihsgvvasvyapvmyspvntlqfrirvdedeygdlsapyigelvatgtlhsv
dptrlivkriflsghpykihqrrvvvrfmffnpldveyfktvklqtrsgavghitdsvgthgamkcifdrplkasdvilm
plykrvfpkwlyqptmvrvlrapqimdpiyqwqkapdiiqlkkkssssstqdenteamegmnlfd
>T265_00821 Synapsin, ATP binding domain protein
memitflkrrfssgdlqgeaadkreqeglpsflrfgttapsgpqaqpnqtfqsnsiqqqtpyrtqdqpvpaagpltnavs
qippgtnrpsqgqyvrtgttdesstnvarsrgaypsaptspargyggsgsfmgpmsnitghisstimrgfstaastahsm
aagrststkekqkvllviddsqtdwckyfkgrkllgdwdlrveqanfseitmtaysergcviniyqglnqtkpvrsfkpd
fvllrqhssganedwqpiltglmyagtpcmntlhavynmknrpwlfahllllrnrlgkeafplitqvyhtshkemvtapa
fptiikvglghggegkirtdnlvayqdvtsllaagntyattepfidakcdvhvqkigpqykafvrksisghwksnigssi
lekvpmnerfkqwvdevarmfggldicsiealqsktgeyfiydvngsdmnlfgesqeedrreiaeivvqrmqtvcmqnsl
tkasslqsvsraaepersqpvqptvsapmsqmsstpivpaqcppmrqpsqpsqyqfqthpstvpasatgpsqqtgpsmmg
qpqsqpssmqpafhsgssvtttphqlssstpfnppaswgdqssissvsssggsvasmftgisnksdgifpsgqstptvvt
ghhdsrphdsafssrqstlqsgtsisgssgfsvsattawnatsssgfedafgmmknaeperpqqknlfgsndpfdrlase
raatsafdslndnrgppisstqnqdsavadkpfvpprqtslrrgsgaedtddtmknlrktfagifgdm
>T265_04913 putative phosphoglycerate dehydrogenase
mlrsralttalnklstggirsamlfnpegvllafssltdeserskaaiaaniwniyqhhletseafslglagimqqsllh
lsvtnrvlltyvcpaprpvrvyadgaydmfhsgharqlmqaksafpntylivgvsndadlhrykgrtvmneaeryeavrh
cryvdevlpdapwavtpgflrkhkidfvahddipyasadskdiykpikdagmflatqrtegisttdvigrivrdydlylr
rnlrrglsrkdlnisfmkasvsltsmtsvlpalskvvivdqvssdavvqlskngfivfdlkesgiaedrlidiltehsag
alvvrsatkvtenvlklgaaaglrvvaragvgvdnidvraaekhhvlvinapegntlsatehtcslilclarqlqntilh
kadewpttrkkvitsssivpiteisgktlgivglgrigsavgirmhafgmriighdpirkyskrntkalgplppewlddw
vpleellsesdyitlhvplvpqttgligpemlsmcrkgfrlincsrgsvvdeaallaavesghcagaaldvftrepiqpt
dpimekllshpciiatphlgassreaqvrvatevsealtalagrsslgnsglegalnlnklgrdfcacfeewtkrtdapt
vkmlltlpyavyvileqliqkatpetlctkdssiayritlvipesinprsssgqlltclfahtcefvleryshearlspe
kfdllsaflcdlpnvtvstdqltgavevswigrkksgrtvcsclflhpesrldmteqiffgfssplplwilnvsfsymcd
cgdvaqapavekklrlqdnfetfmkrgstfiqnfdnkrrelvdqledishefvlsfmrffgadgrlrswlngrkhaitdr
edgtvspcssetvddydsvdlvtrhgsaeldptispsdfdnliseylgsptrpteqrdslprkrslsndatslrhsvgsn
epspkaklrrttvvyemlensngtskpehhhgrinqkrr
>T265_12442 putative exocyst complex subunit Sec15
vlsgkdlliglwfepdvcvfraayvncptpsvcakymdtaldpritesgtdkeshnthvedidwndtadgfilpeidiph
dqvctlagllertsytnsptsselettlysralnadqskikqnsedvikgygedsttplesyflstpnlkdnrrsfiskp
fkspgpgtnasakeitgsadddseegerfdvsanfniessnsgkargntpqgsqlnapsrydkytfdppkpekacpkskr
qkksrsdvthsetmtapkstvcvtkgpgimyqlqfcaencrlqplfidkrqeaagetdkkiqpahyeyrdpsksigtgvh
vlrqryalstdenphkanrpvlpplrvytddmttsrkrvgsavgrgngtgnvylvyrdilfrvrtpafpissmklpvsed
iaaqltqlgmpttdslknkgilvcrcgfdllqfhfdmvqtslnrvelkgtvavqtedkmvylkeksnitgrmcllavpes
tyfyqdpmvnihrlhkhhqlknvmplwkyelmrarlaerrgatqtesqlqkvfqqtrgsrlcfegldmiitaqagllcse
vssgqdnynellyghqnerfrlkrppqfvtqsskktedneainvsvnkmqlhilatggfirstsnskvfemqggnmshdr
kmwspvdilsdyiagsianvirklrehevaaykagvggptgelvasfisalderanernieiekmcahhyqgfaeatrdl
lsiqndsstmqsdiqalntkleaavdalslsvdvccvsktrvqdltsvmllkplktipdvahftlrasgdpdtmacgiyg
vgvalslkaksalldwipvnsrlcavwlsgfynhaiptvpcahldthmtslfyteqynsscsalsnckvtleiieqciea
lqltlpileqysrveqsisegrfhnalrtledlernqldrvrsyafsevmsyripimraeiknaslaqltdflehirkhs
vrlgaiamkesadisgmdseellgsigggskesskmndpesqtldsltgsgrskqnsgdaaavvlekeldelrlvaadcy
dedgtvtgsttsskcipahlrmedlvdfgpvyrclhihtmlnerpeferyycaqrrkqcqlslsltmnqqtnlrkyaeff
ggicgfffiddylrhtvpgsstsfqtyldelwgatterlvefarlnsdacesadelirlkdystlfirtmtslgfpaagl
semiawiqrkyhrllagqwrekfdmnyadsrcirihnvlsairfevilsqddftpikiansdemnklvnlyppgltaeld
alpyprqlcyswmvpriyktvrdyidlcgrfcahvdlscseledtvnrvtnslfidclnvvlvssirqsermlprliqfc
tnleeletvcghldahlqtliptaavnevvdsssrnlipsrhtnqetdlapnlitganpprsrlhgasllkdirslvesl
iydhlnncveefigmvsynqastgelngssypvalngavsetslkpnehivdmttwlsttfqafanippkvaqtacisvc
kciaaalyrlllnpqfcelselsimqmsadlsqcenfvrtqpvpgvdrqmlwlifadlrqlldlfrredwavfissygkp
dnpydrvsstvairlleraretekkrggilgglfkgdrdrrrkvddvlrqlrdikihprq
>T265_10300 Rho guanine nucleotide exchange factor 7
mpdelartntqpspaghdhqilahlhnfqdeilqhilegeirqvnelaqlvssfityleplghlpflnkifhmkallnqa
inmhqaiasalidmkqrpnepkrvgklflnfastvnaigcdyskvhlyivtgldknvdlierhltsrgikfqlarckqql
clvfdrlgryplllkeierylehphvdredilqamnvygeitercailrkfkeydidillstinswqgvsidklgdpilt
lrvvvtdveqdpadpspivlhtttidggvrggqlsvvmifptcvlllartqqsnvyefttklslntltvvgcfdsdtdld
livsafssnresvrpcrialsctdqnardlllstltdlihyqtqtgppavtrsstqvlsetavasstvdadvrgvqldep
saadsssvskqsqssssaprppavssdphlsgdtqilgsvsttssdaaaaarettppslntklntttspslahqnspsfs
sgvhmlphqithhahvqwltppdqcqkenekplpprvlrslhldgpldmnqhswsnrvfsyinlgggpagsftssignks
tvpdgsteaptrsrpyspkadgvkelrrkksdrqksainvdevlrsvdklhdterrtadaalilqvveaycasawtelgc
rsveagqlnkkdsnsrlistvisptesktliqqfspslslqsgsepqrhstaiiptelaftgrgdqdasllvnrgglakr
sgsknkadllqapvcsgdqsvpslhstysnapgdsvvlsmspppvilptrsgrrl
>T265_05583 peptidyl-prolyl cis-trans isomerase, cyclophilin-type
mlkqqlldeyefqsdlesarqctqapcrrvadhcsslldaliifktwfiqrqgelgptnhqqhsitdgvhstviqfdqtn
gntlshcsrsltatngpiescsametanmasavvlrerdwalsrmrrmenqvgrlrsaclamrvqleaglrhkieadqvk
relemtlktvghyeniisegnrlredlrtelarvrkemsvarsrmapdsassgvgsrsatirmhghpsdsseradslats
mmatlgdmqsssaselriiverqarwietmntetkelrgsirvlsekdseqtkmidtlrttvqdvmdrisalghkrqtls
aspfgsvldfcwlstlaahlhleipenladiamehdpkrdvvvtteaaaygqsaqpttrckrklrpeldkskpeppkktt
ktevpspakvdldeymesqsssfsdvesvpssvvhgsklledilselhhlegdpllllvpdepspskkhvpdsksvmdsp
lpsptssptlrkrrnsrlisdssdahqvraaspttvtsssskthklllpdlstsvkrtgslpvdgtavadrtsprllels
sisepsndekniaatstvqsptppthipastqgprtrqskrnvsdtkrivrklsessedasitvptrrrklrsskgaale
ateltslvqhdaespsqpptrvfkrtppeeeptatskshirsrrtdnivhlnptlsslssttvpvvhpfvpcgskrtpgr
saaadviadasiatrvptcpasytrksrsrvsissantkkderqdentldicllsllqsayspntidwfdhitseaitne
asvsdpvtvnqlspvhahdisqshlppvstgdqqqhssdsfshlttdlavkaapqqepvataldlnsslqtsfsdyllcs
asnrspatlaqcllnvplansldivwltfldaahhdrvedselrevkfvnlclaltshlsvrqlsdwplyhtnyfrypvq
taaavkcvyrlfsvdrsaeansysrvyltrllqslsnsnvdqfllislpyivdechtifnelwpglqplrdaaasqfyhp
vadpqsfsfliatvqallawqearvmrsqtvikqdkkkqsmdiqaifarlhtsewlpgqpldsrrptsltslalsqqnhr
lrrlalrlvdaclqlqrtegsgsitvvntgptperqeaacslhilisamafvvgeeaiidneedvqdcicesegststhq
rkrrnrqthrqqrqgllgwllngrllpwltkqakqfctgeyrkdgvptgykgssfhriikdfmvqggdfingdgtgsfsi
yggtqfadenfrmkhnspgmlsmansgrdtngcqffitcapcefldgkhvvfgqivdgmlvlkkienvptgannrpkapv
litqcgem
>T265_02637 phospholipid-translocating P-type ATPase, flippase
mshsssenllgppengqsmyccagdgdrdqdgslicskaerldrsaqppsvsevsecisllkchraagpddlppalfkdg
ggflsqclsslfgfiwkketvpdnwgesivvplfkkgtrsersnhrgvsltpvvirllaslilrrlmaarevltrenqag
frpgrgcvnhiftlrqvlgqrhmyrrptillfpdfigafdsadrsafqlvlfeqfsiflnliylilacsqfipdlrvgal
ytywgplgfvlcvtlireaiddirrflrdrevnqtiygkimrhgqvrvtsadikvgdmisleknqrvpadmvllwtsdrn
gscfirtdqldgetdwklrhaipttqtfvnsvglpsalfdmqaqvfaeaprqnihlfegtfartdiaapgdigpektevs
lnldhtlwsntvlatgsaiglviytgnetravmnsnrartkmgkidreinniikllfaivvvlafvmvalrgfggawykh
wwrfmvlfsyiiplalrvnmdlakivysfmvirdrdlpgcmvrnttipeelgriaylmsdktgtltqnemvfkklhlgtv
afapdsmeevaqglqhhfasqssadsqagrqmrrsgnermsaavlavalchnvtpmtdddsevdksvgdvknplewvqsa
adpvgyqasspdevalvqwtatvgvtliyrdqhhmclrlsngllltydilnlfpfssdskrmgiivrdratnkitfyvkg
adtvmstlvsytdwledeagnlareglrtlvvasrsltneqyddfaaryhtakmsvtervdkmqavvatletelevlclt
gvedklqegvrptlealrnagirvwmltgdkletaeciakssrlvarnmpvyvfqnvtgrmdahfelnsfrkrcdhalli
tgiametclryyehefielarqspavvvcrcsptqktqivrllrmhtrsrvaaigdggndvgmiqaadvglglegkegrq
aslasdfsltqfrhtarlllvhgrncykstsalalfvihrgdltlalkvscltsydgnthsscciitvmqavfsavfsfv
svslfpgfllvgyatvftmfpvfslvldkdvpdrialtypelyktlqkgreitfksffvwllisvyqggvimygalllfe
defihvvaitftsllltellmvaitirtwhllmvlaeiislaiyaltlvvmreqfdpnflrtfgffwrvlaitgiscipi
iilkfihykfrpsiysklq
>T265_03798 hypothetical protein T265_03798
myihlglkafslqqlheiqigvtnneiqmnvdgtraynnsrtqvwpilsriispilgqpfvvgvycgkqkpndahqlisn
mvaeltdvlangvsgvynthavrlqciirdsparaflkqvkghtgyygwdyytqkgvhidtrmtfpslraplrrdydirt
rkqekhhigpspmeelnfptidgfspdymhktfldarqealesghtssaeqnderlvrqsrreqyvhqsyyidcstkkrl
psdftnesdrdssgdttsfanivvspptpkrltnfpnskagvfspdlanhilrnlegiysslqrlymnldalvptsssea
lneptfplsstddlrkygeslrdgpryvqltytttssltdfdedneginlgatltstptsssfaktelrhwnstkpgtye
ersfsdqertvsecarkhryrqlaargcsaervhvpvyvrggpkssarpnshcsyvpvrtsgrngwsknlrnritkplse
ptqfqgdvhrttghvvlrprtnnsrmyrgsssdeashhrgheprhqlpdahrisqletelsrlrsqlarlivmqegkqll
agsseeyeprlegdgesdidpvgtgdkqlshpavldseesrastpyhpappptpviippppplsllpsppapkedwrarl
veirkqkygsspglksepavpqkpsdmnqvlrelqsgsiklrsvprspggtpirahqiesnnemdacaiiaralkkkfcr
vravldlsgsggentvgsslqesthelrrlsptctvtnsppseplkqnpgpklgsvlretcrysgfldwthhrlvvtvav
gsvlretcrysgfldwthhrlvvvrhrspcctagvrqgcplspflfnfvidemmrrtmdgfqnsgvqivvdeslvdleya
ddialifedqseaqvllnrliaiipsfgtrlapskckvmlqnvpsanifltiqaeslaiaenftylgscissdsgacdef
sariskaritfanlrhlwrqkgisldlkgrvyqatvrvvllygcetwslrvddvrrlqvfdn
>T265_02397 neuron navigator 3
mrntferlrvddnkkfkpvlteergvspdkhyaqvvsafeqslnsisqrlknlttttarkdselhelratidalrcqsgf
glhslgnqqllvtgnqvvlgeattpfqqvpqpasvhvpaidetvntqpdgkpsdgnqrksswfrgsigkafrkksslppt
kpattavqdlvhntqisstinhtnmtqvhgihptpsasnaleptnlvsqvssgriqlnglspsnsstsnsswsasglvpq
pecgkaicsastpsdpkpnlpngttvlvqtpkcsrhtivpnylidanhtadsespyslaenqtekphyegkhdarmqqad
hsvydqtnkpqavlspiswlgsimddafadvsstdsptvrlqaelnrlrqqlserdlkltdvqlealasthqvnqlrdql
srvyaemqhlrsdnarlqqmmmttktmlptnavtsaitetlkvdgcftvstetenetdfgmfiefvptnavtsaiseapk
adgcltvstktenetdfdflaglvqerneeaasatskyrnnryarvylpvlrstsdcseinlgtidlnsfdswsaiglhl
lrlyrdyinridprnklsileerisvyklhygtishehkvtvsdetqkeeqllsddlpsflqdlpagvaeielrmqskps
gfvasmsieslischtleaylgwlenhhclvvcledetqmdltrllldclkcsrriseehhikaeseddlteqikqyltn
peqseertcktensgiaiviellemsadhfqnflccvgwkspsstentsnnrtyiiaistpkppppnsiavelssaipna
kpylsslgfcwvcteqqsyedmkytlrqslrqriihvvvehcvleqaglglerkklmrrllgwleevwdrvnkllmkshp
sdsrsnflspqvfrdlplantedwfvefwnqrviqkmqqlrsslqhnssdedpipwvtstwpwistphaeeiksrlllpl
pfpcqsd
>T265_02894 protein Smaug homolog 2
msseassaspkdngmsipticldslnesrphleiyfgnsdsdshsnedhqtfshnvanfcswlscfgaqrrfivaavlls
qcdpgfrqaaiqlfqtnssspsngipqevvgdstefdhlallqsssltptalldqlwsllghliasrtpvspskgvpitl
wnqsrrsseldslenvitsadqqrdrilglkkhylrlftellchsdnlsstlafqddallssssqdsslkesvvqslvgq
mllrtllhplftmdernqllstlrshrqsacpdpskhrdepcaqqhvdlspslrcldvllelasdvfsvvhslalssehh
msslshsltssgflsggggsgsqydllseatnfngnsttgphygtlltvptadcrngpnhmvsspsyhsaqvawnpgsgq
rrlsdgscvldtlstaltpsmesghtpmsrvgnsmvcssrltghtciaekespvtafpslanfpphasvgrsmeqtadsv
slssasstlsysfeygtayrhgssvsptapsgnpdgskpeetvslppspsgmavliknevrlsvpssvktsemcpspafy
tlgcalhgsepdfspqsqslhpptvlpgvcssaiprtssrscwaavfgypveprlnteqtmggwpmntytdpnpgmggey
hlfgglallsfsrslisthfdeaaqwlerelndrkvhgsnpmsgsglvlsrfrgtipawlkslrlhkyaglferltydef
mniteawleshnvtqgartklllnirklamrssnlsqaenslvqapstgpsataalqncltevwnvlqtplkpcsatlas
peehqtgklncvvdhsshknneikdgvcpasneesrpsglaqnsqspdfdiritasksagdlsgdhttrvcsrllvssqp
dsdcfvrfvqlldiigkhpafldkhrsltaswkqqifslenslaihmstdpsrpshsvprihhgiklgrknpaymgsrhq
havrkpsvhsgeifcpmplapqssgerfgaatqaffpetidtheklevpvqpmhsvsservssyimggddgscrrhsvpi
nqlqtipiplkscpgrrmpspnpgfmpsrksnanvnlsaantcsgatqassdvdvsrlstqfpgarfpgpssfehclshg
lrralvppatapptrmpspsdvqrqaffpldsplssgrpvypssfstsrltlddlsrpgfspqslsnvsaqpstltefgq
hpcanaphpktaassvhrnaaplrlshpesvrhttasnskstyglkpslavippmldlpatdnaapsqgyqpnyaqlpdk
qiiqvedqrsfqpdtfssgfhnypgrlnclcgqpslrpdqpkntdthwtsvpnqvyldaytaesrsrtdgpskhpgvddr
meciehdlelltrnvtelaigdfdsaae
>T265_07873 Piezo-type mechanosensitive ion channel component 2
masldtvllrvvlvtalflvtvvryngfsfayllfllacpllpqpsssnsktkiqvfltllvtlscvftlshptlhiila
vappyddalktceestiaaqigvqrlngvlpyramrlvlpdifilavavgllvyvsrrghggprrqasvarnvaasgqdy
slaprdisertlapygsppvvannsssanplfgkltssmaalpfprawdenrrklwrawavdnfcvllsvllvcvtgits
psvpsaiyllsflgigtywacrsgmnpvpfaclrifllvysglhvclyylyqfpffqsicpangftarllglyyimqttc
dkpgeilfpvdvrivdfiappltiflyyvlafetwrwlessnkrstlfhnvrnantpvrtshavveetghpleyanllpl
devaassestntvkintktpsvslanetaqispdvhtiestnaapspspqsphsdvdrilinnnstaidrtpddialpdl
gqshcanppvpetpahnlqpepdsntrkfprfhakltdrvtdriqphldvlfsltppfvlnpygmgidggnnnmraerpl
llslhfsairhsyivtliammawavtyrswlsfilllsacimwispnsraaclyaspvivlyaivliliqyvyglnltta
elpqqvtpdglemeelgmkkwensvgalglqitflvffwltlrlfvnersyrryttrsptgypsvghligrgtsiwgrhl
atsvgswfgstfafgtvdntayrrftellralcvkywivvcclsmllisiqqpvvifrifymvmliyfmfffqvsygfwr
rqmiffwwinvvysmaillciytyqfrnspefwqrttglseevlkdigletfdsaalfarlltpvlflvviilqvhyfhe
pflkrsaldrfnrlyelrdlasttpqqsadhaatlspsttsslsnfiedvnsafhtivtkliawatsltnccwrfmevhw
ikvvallillnavnevvapniitlvllvicfpfpylhgflativfvwtglltlckmcfqlnfvqlnvtvvcadsnktthl
enaswaglikvqnfnhyilpmgalmfvcvfwhaisyrqkqfynsphnlrphegvvfpdvtiasldndlrnvvkfainygf
ykfglelcfcvtvvtaclradafsvlylllmlfflftprqvcgklwlpymiflaalipvqyagcvgfppgicwsypwltd
svdinnllqwlfvpgqygsptakkltadffqfvavalqyqvfkiekrfsvkeygggsnkpvlinnvpakderdfvsakes
yldylrhlifywsywvslaivlatgvtwitlfclgymilsfiylwmgqnvmlrkrsslikswnviigynfcvilakcslq
vvgcvywarmshqcwfiqlfgvqcmdpmswsrfeppvydkqcetvssglhwdvicfifilfqrkvfmtqsfshvvfdlnv
qsqfasrgaylinrklmtdiseqlareelslakireklaviqrrqavlgrntdnitehyimirsgdyylfegdpeeddem
prsapakagkkrkpppktqgsapgssqatskaplfvdnpsqsgpascvhgtstfhgipevatspvhsdgtvldslsfsam
hplgphqqqlfgalpnvepsamevltnytdpysetspwnpnvlpqnlsrqvsgtsyaagravghrrlrshpeymhkqsgl
pgishltvdpnairpapaqhieqpatqlmrtvrtspmrlfdqvrdgtpskrpettrrtpktsvdsaarrkphqthrrivs
asaavapvtsrtshsarpedllspsrserppiglqsralpllnrlhgpvsyesglkprtcsrrperkfsfqsgnehgtyd
tsgrldsapallgpghtrfddrtlvqassiesdsndsdsgslhknfdeddrgedadwdscedegedeedddanpgassgs
rlnplellnramefgacsvvrhyrrsflnqqpitrsrdqtdngstgdipaalcpldeaqflqgdipklastnqsrpvslq
hfnqpsylalpdgrlrphrsepvnttqgeqqsgvatsnqsnrgwlsrrlktrpqlsslasvddeddnsesifhfgmglas
ssedvtanqsllpkpstkepiqkvtapssssaqptssrqrrfrlpkgrvevgspkslkiseapealdvnadsvikygpvr
waqqrrgagkpavlsftrsssrsldnihsedqlvddsntpiaqqreegcwskfkasclvtylfllssvdsliyllngltk
hyrnirrrierekrcvklnvinntqhpeqsplhdflrslrqelqvngsfdtqccvpistglskcfarrlrmpqataeyhd
lhfnerldhvlvdaftreavpidrtagqptsisvtinrslmhkrrsdsivrsitedqiypldievavfnvvskspehvsg
gvpfldpqisdrcraalgpgqsiehldaldrhqqrekafrqsrsrpflllialgnmaivysewfcylllvvnhmrssnil
slvyplvvflwgmlsvprptktfwiflitytevvivikyifqfrfitfndpslkpadsaealwiprllgveksghyaifd
lvqlislflhrgflkndglwrdhtefvqdlqlvaernkvaervqngervgpdflrllstesaasqmterhnvdavtsgrl
tvsrrdtlhtwnpfaklrrfyhkmtdpqfnkkvdvyiymflcefisfwiimfgyvsfgpstgmgdnafefirsnrvpfpf
vcmllvqfifiivdrglflrkqvlgkfifqilhvllihgwlffilpqitkspftagfapqllylikcvyfslsayqirsg
yplrilgnfltkkynyinlilfkgyliipflyelrnimdwmwtnstlslyhwmeledvyakifvhkcwrrseiayptprg
vnrpagkkalvgglilafffaclwiplalssfigatfvfnppvlctfslsiggfpqwkavvsmhapeyitiaskqqkcsn
griisngkvmnelmlgclakevvfilchgfgkrlrhidlktitysfdvmlpisdnfcfipvqpvfeftsregnilkirqq
dldsftrchekdllegklnvketthkvaensstahdrfrpswgssarrsprqtvgflnnfevddlryitidgfsgniwai
tppsydtlvkklsdassdlllhshmqcrrktkeiqtsqisvediysrklqplekielygvlnttavgsasnntqvkpssr
vlssspvtlnavmprylvlkrdrlrpayatlglentyinvsfvihrdpaknqswwelkeraitssdacfeklrfptlgds
wadalsimtfnervsdslfgkwfftygilgmygaylflvnrlfrtvytnisyvirleelphvdrilnlcneiylvrenkl
lrleeqlvaklfflyrssetmikwtrhpkriidqftdrsgggyqfppsqphpslpelrspptlelrgrtssvqhtepiss
qpivpaevvttasrarwgsqddqesvvrirnmagensrtqq
>T265_02251 amiloride-sensitive sodium channel-related
maitssnliklvsdtftirgvprlnrgprflrglwwffvitmtvglfltsyylvqdyllydvavnvhvaldahspfpalt
vchhhpfsaeayrlwrenkvlspsafnremrkltqyhlernnldissnlyqydsmsiyyqnlntedayrlghdtsiflnc
mrrvnqamqieddctkmdgfrirkfshhtffnchtieptdkmeaeatdtialvvglgpkpdysdeeqaflmdlyemaqgl
rsslfsnllpnqatrlslhsvvvhepgaypdlereglhvepgklneinyqpihwqrlntprhpcrtervdrthelasits
drlpkspssdyayaytdlnvsyrytqsqcihlhmqlniidkcqcqyiynprpkhpskevpycgsflyeqdktlalskrie
clnagpmntslkrihaatkcfplcnyysyestmsvttwrtenwqlhwlrhlnnafqamqreqeekgpafnvtksagyarw
keyldsqnltniptndlkklnlegsnfayvvlrrrsqdlqinkeklvlsisvllsrigglcsltigltaafvveliefty
llctdqghsankpsdlapmkspitvdapapivtnydhsdcllksdptnrgritadqygyhessc
>T265_00596 Scm-like with four MBT domains protein 1
msfnwhaylsetgaevsppslfdhvcrslepiihkgevleavsveswnehdpttfgfwpaevasisghmvlfkwcgleec
vptdqrwptssgfwfdtkgtnwhlvrpvgttqlkgqnmkepthicskpdthripnaalleslkkraishiffeqrilymy
eairvggyfecehpsnpcfvwpvkvlrtvggrlhlawfgsekkkstcgpclsqnanftlfylhrrihplgwgkyyglayc
pppgltpdrtisnvdafirgtppafmqlpgeevfdvrkmrighplyqpdpplhefkvgwkveavnpqkpyavqpatvvqv
fnsryflvelddltvadsgltsskpvtpstqserirfvsyagspvimpvntsqlrglhltpppgwpskrsftwttyltll
snqqqtfgisvengllrsasttnlhvanrhhlqlysglgphgtefvhspstsllandcpvsssshvlfcpseavfkgvhi
semfptysdtesalqskyanssihvsadacdgalnpikremgnhskerhssrfllgmklemvlpeflasfvpesqsdsag
lplctatvtrveesnllwllpdldmarsrkqlhpimvdarstdlypvgwaasvghliiapagyeqhcedsktgvssetdv
vhnetpaplwsielrpthdlqyqavtyeseeicppiyinskcylgpflcrtnldllpqrfgpgpiarvmhnlltrlvsaa
yrpirvlrmfeadwasgmssaltnlrtaqransaggdstvvtrgrynlqtartafrhaeadtieqrrvgmrvvilrircp
rrgikieapvevccrvraveefcrqvslvleacphlislnapclgetsdhpqshvnespalcvtqqnadhnnlsesnefd
fsshchanecpsfcasrlrsrnldrlpawkrrmyaslrpfgvqppssesnwqlpargsstvlattlrtrsavaaaqrqqh
algralspthvfsglingqpitraprrqrgriagrfrgshlrrhsgqlsmdtdlrhhlpgclkrphnagalprsdrmydf
ctnsppphqqsmdtngsnppnengvticaqkyhpnmhnhihypwrnqripidpyvctssrfrpiprplphhdgylqdvnl
ntilsdaprvtlssnplfwtpvelgsylgetdckemwpllaaeavdgqafmlltlpvlhhlvglrwedairlarhvvsvk
rafmeqfstesndnnnvigrss
>T265_10665 hypothetical protein T265_10665
mtvlnptinaghsessvltyfhipftiiallpsirsflcddlgslplpptvdhkrrilleridvvtlgptpappenpppi
psiqrrplssvvrlfsssrkryslpasiryppqlpevvepplppkghqhalslqtskttedyevprsvvdcvsgtgspsh
lssqpllrqhlrsrhsmspqleivqanqstafvspqtpqlhppivtpdsrddialtlpkkclttqtrrfsafmdspwtli
gslhhrykpnkwtrlnmcllasgsrliayksgnamnpslviflcgatgvyagrdsgmdfvikiahptrgttvlaadteaq
almwikqinmyaqgitpseihsflehpgitnsissvpllppscipatpirspsqpdgdhlngclpngleiqedsgfsapv
ssgsegnsadgvvsghafqchpsvfksqsssnvclssavtcipgtvvtdspsvgphelcnackaiqtpvestyplvsttl
vqadtvscrsvtsavtlrprresllssmkrkveslnskrrarkslpqafgtmesrpcasntmglaesnqpvtnvestsll
addnksfttavqmpppaaaarlpgssgtcasgfdwpqlesacglflkssplfpspspgrmrprsfvgpsggswdkmdqst
vpfnathihgplvdlthvgfcphhrgisrsdceshvivsgeayvsipgrvpwtnrwcclrshcldiypltkqpsrarlfn
spttddqsitqanawpffsltlepgqvelglagdkyhkaalrlavpkqsalailfdapdklqmgtwirgfiealgiipld
psklsssfdrpgqkdpvhcsssdspqatydspgytysepcesvplvlgnhlirrnntgrgglsmdqsvsqvdinsmtiyd
evcpaqdtssmldskalgykcrrnsssysanplgtpcfyprnlralqqschdlissadmsvesysgdqtdrwcvpppsrr
llaqplpplpsvgpsgaesvtgtitsshasssltpddcafspvvnsepellhsstgsaktrsrnhrpprdpqnlscptrr
rhsslgsmdhyeptccqsvglypdelapfspdgrpilddgdvflqdmesstsrtgctllsgqlrsqgtstthvdfpsnis
llyqddptglawtdsaspvwsedsrfnnksvnaaaarrsvscvtgtkptindprtvatlpprselppfvyppdtsrpnpf
ddlrpnllvsltndhslsstssqtatssgvaltagsfssgsggttrpssmaitwpppptlteepdfpgsdsddhhnhekp
qsrttptsprdsdgqdtrtnvvgtvaktengtaasrrnqfqskstkptvkrmhtfsgvdrstqcplssatlsdlptnasl
llvttqleevqqgakklrsrhaalsfrlanrlvreqvhtakelnengtefenrshsttppsedstenrsklpaaspydns
adegdeatsslcarlaaiemliqqaesietrlrdevnqymttdvrvppelisntpseqcqttlnvhtqgrrgrchrarpa
ygiqscpntnpgvppaaqhtargrgrggrnrrrryyggvggggavsakcdaialelvffpltlrdtglcsrilsdkrlvv
rptydarhehtneytqklvvergnlsfkqnlivelgvgaht
>T265_06420 Chromatin assembly factor 1 subunit FSM
mppsewlkrrsgqrmtwqkgvkeitrsldvvgvvrlprwgprdptcacletlhkmaanrcqwlscflqacdtpyyqpshv
nsiqkqlkrrgsasvvlltlafwrdgrlpssavkkalseyqkahkraererlrlmkehqhelerkkkleekerkmlekqa
kkdeeerlkeerrlkrleelkkkeeekeaerkrkeeekrkkeeeriqkelerrreedfktkreekqravllgflvkgeqk
ketstplsapcgpfmqfelrkdmrmaplhrvpksllttkrdnldkvvqswshesssvpgsslgllkfgrssyihelktkq
hvplscpstwptwnkllvreftdwkvrgsnpnsasrlplllgqpgsiqtlvppscgmaarhrkgataerflffillesch
ivrpmystkqqqeemycqegqvskyfpkcpklteipknplnadqkalergqmppevmlmgegpcstlnsptlkyhgsrgs
ggtvwlraklfqfvenyrpayygswrrrsrivtgrrpfaqdvrqldysvdsddeweedepgesitqseppevmlmgegpc
stlnsptlkyhgsrgsggtvwlraklfqfvenyrpayygswrrrsrivtgrrpfaqdvrqldysvdsddeweedepgesi
tqseneeeeeekdeeeeeeeddtffvphgylsddegvaaedvgeedaaaeemknlrrrlsvveyetahrrglqrliplvl
gpvwlpnpvesipagnvlssndqldedkenietigvrvtdstsvdksslqlvrsalsiyrvhlwdsavpitvqmdipatq
strrtrrelpeeavpyliqlvhksplgklklafefrvfwhkhttgtvpectkymdykrhtaaapaqacsqrtkavlagpa
wddlplsqtlvlskltelavfeegrwsvhpnilrkyrpklttlfglnelstlgmesddaalsaitfppwefltdvvaisq
rsnrppgskrrsidvpaigdevelaqvpppadsvpldarllnghsltvvvkrltsvnestpsppqrlarktakkfkqien
tnltpllaqplrenlvsenvgltdtttmkteepklssvpsvgrkratldtfftpptkrpnvteqsmatpsevihiesd
>T265_08387 hypothetical protein T265_08387
mvsldekqstsrqtvvspiinaevnysvetnsqatgdqvryveghrraslyseasenpdttqprpsallrmaehniehdv
enhhpepaissikvdvqatnpqpeqanggpaddisrthteshdeqvirssdgkvkvvkssiseskeyvhriqksfsgrsp
etsvsefsdlprvrastdqrkhttievepsasstpvtvvrnidghtyespkvyrsspvdrserppvmprpiipqsvthmv
pieqheamkrqleseiaylksisspsqqhgeeqtskellhrriimlesdlrdsrnvselvseelqnlrkqyeflinrslq
lensnrtlqdkireykssnkkmvrdlqdrealleklhesharekktqrhlselqeeqsrlardyeilrqsyqrkehqlgg
lfseradlyrrldeseydkillerqleakarskrppahqiyssanqrtktqsadrpraeddtfvsgaemteqhhhtiqik
tgqpeldgeitnqvettekqelnnyesaavdetqtetktaevtlpvdtqlspddhtikvtlpvdsadattksqkagervs
yhhpvqqspslyqrntrldrrsgtdsaeeeifhfttsplvnlgshweesryrnyrttslgkrfnkrvtdmymprspvryv
rrprpssaygftpavpltadyeiyrnplpkrsttslghlppprgwerdyarferptisryqtvypetpdpfkydtmrptr
aeimqledelsrlqrekrnleklcyyhnssrhiksyrrsddlfyrlvqvnsdirslqmrldslkavrrahtlk
>T265_13430 Mak10 subunit, NatC N(alpha)-terminal acetyltransferase
ltdpsatastetvdittrfftacrdalgpgelchgswftlqhsmsaieimdpkmdirmlgsrrvvstaealatgvlplap
fenkselvgimdellaslvnwltgdslaqtvficmymhctqlvrdvhlaafcellrrcvyqlrqfimaagafeeedhyal
thgmplkepnfsfgdldihpggvylskyssvdlvthaqrllsecssntpdaavegmdyvririeflvhllqltdtllahv
enlddlvlkdseleefgcssdhpgpevgvtnfnqqpweshdveqfwmklvsmstecqshlvtlnhlaaellatasfglsp
gpgktspkesfygipgfepllnqtnlpsyiprfvvvhdrlaaftyfcdltdhmmrltntfhevgtrhlnspsasslhllw
slmrscgqtpctyvtkifgvsrdaqtsvppsnssscllsrtlssflyfvsmdrlhqlpeaatmhalfalrswlllepshf
rtvlegivsdlsglkdffdvlgeqlsliprlyclnrsrqrtalvqclqklpdilenclriewiigvelakrldpeakdnr
ldeplkpvalqltsllcyyyyqlawdylisgfqlelysphewifmytfiiqllqnlhgllerfiaisfsndtqpskhdsl
phvlngnascsqcanissgagdstvhshrssgnrrkknkkhwkpafvnpptkpatlpegrphnlsqsstllkicgpcset
elvvltvhrfltaatmyalralqldgggdpvldknvpnlrvgygnpvviygrrlgiflltpnsplvdiggvqgafdackq
ylttdifqsgntselyerawrnfenarvrtqlalkrqqedlkismpglgdgrnmlptdffqrffnapdrlsdldrlanhn
aiacrvlatcpdrrpkpdeatqhkytfltsgpvrlefdhltskayplirlvsplvsk
>T265_04558 RhoGAP domain protein
mdvlvlllhfkymftvlrcisyslltstlflyqqscylekkalnlqqaddslldacdsmvitgalkqylsslpeplitft
lakrwaeasktpgmatvdvvakcledmpadfrlnlaylclflskvaafsnvnkmtadnlaivigpnlfrlepndtlseke
svngrpghslelfghsgagihltdiliqnaeklfakdkgnlpslitahtighnrsasattlsdmkptkppesyrkrtesp
dgfrpprplviqphseanehenivvqsssesihyaknvtpgsarkksaaprppvpppptsspnqpafkpestaptitvdp
veaeenspltpagnvlnssptiavtcagnsvsipnlgtpkspqsnglpvlkeqpkrpprpasvyqapcephpp
>T265_01746 serine/threonine-protein kinase ULK4
mltpaqewglsgndrrlvytsgrsailygnftppkcsgrpaspqflsllngllvksprkrlssaqvihhefwqfhlqdid
tmssttepvftedtssisnnqngqgqsavrlngvknsqeaeneynpgelhstevrappvedrvatdnqrsnlpsldipat
tmhadaanftlhamsnvspspsnrtafgepeferpatedadeqsktgawepsarmvqseyqrplsrneddvartetvrmr
kvsiadeamlgesggatsdeakftprpvplatradlattypwgddspnlphemrlmvslwsyvqgippsesatrkqrlsv
gslnqlsswrprplndyvrwirasppnkveglayvyneaklradpienieahigevialfqsrpsdpndsssnrlgrgfs
trssvrytkstliaysiwlmasttstvsrnqqstaarheqfklcgitycpkflveitrqlksnsvtlpidtrvglcqlts
llahriasaafqrtnddskpanrqqelpwnsimpnlssclsslvetlrepasrtgprlrqvatialgevitcaiclvqys
vketeitgvrdsilseiqpsqwqtvvhhlirclsptnsgtgsasdggsvldqfdfavadgmgkgtgatdagggglesppv
vratelhvrlgaarsldafvttilgcqlhdltvsgslfaaatactqaivtaevvsqlwtsgmcdppvskqistginvihr
nqlhqeislscssalagivrinpslfvnglverigataftnlleppaggpacqqtslvvrllsmaatglltplvnqstan
tsttknrrhsgflsgaslftrqhsvpsgggagtpaacrrllsdqrfmtavfrhlksphamlrsksyllcsailttcpkds
fplafdanlpaylerdlkatrslqsryvdtqsmstaigstaemsgstsmvylaactlhftdvlvthliplvcqqllislg
cispatstsrqsggrkhsrphtilgnpranqlppasstsclntivavpnlnvtrtwlpafsciatllstsitvrmrllvp
esmqlcssnsssndevkrsgfcllsflgrmldlwasvdpissavsvagvhqsgtvesqvltvtltitedlsqlaevveak
rrefvclilpglarlavaprarpetraicvkiianlaqillgesdtlssansmsdipnvpgtagadvtvhpadrplsadv
evllkelnaptiyeraqsvvdlcvdkpeavmsqsyypsgsprnkpnrpdrrapiaatlgaavqpptadvlitlfdivnrl
mipyadrivhcqeataptaficlinrlltavpvpnpsvpdtaphvptpkgdcapsqteppvsslqaartlvskigtygld
vslirllaaqlltpveldtmsssqnaiksqgtvasllclnllhliplllrwskesrpshliidlrlleliaiaclelgsl
llphssvpvdqdevgprrtkssttgpqsstkatsktcssapgkrtprkpltgqtysastqlhvsmlagleamnallnhva
nvvrialaaratntpegetaamaaeeilaasrpppalagllarliglwrprpqpegdnseacavensmdedacfqlceaa
itsltnfaslyggehsrsaltpsaaaslslcllrladedrriqeertttgstysprapstpdtnratpqarrrmrlllri
irrlvssdpvcssrlaaealetgttnlyttlvfllhrtqryadastakllreivnfvspktrvgaetngmtiarneaash
rssvcnghshqssaavv
>T265_12704 tubulin polyglutamylase TTLL11
meniskrdvqnkigwflelkpcdfrrklikaylkdirrcsrsskysiqakflptkqtpesvsiltlfagstlnvvrtaiq
elgfveildsaglfdivwcgtslipdiplenrfvnkfpgasnilgkinlfrtlelhrrffphvykfypptwflpfqkqal
vvdsanagktnssqpsfkhtyivkpdsgtqgkgiylfqspncysfrqtptntnctlnnltgfeqdpnrspqnqlsrsasl
veldtvevrtpnvngllpaldvvqryeenpvllqgcktdlrvyvlietliplrihvyrdglvrlasqlyqkpekrnlckh
tmhltnyainklhhppkskttelnvsdqnmchmksetcspaeentdnvqewqckrslrdllqspeafippeevnpdnwkh
idpvklwneldsiirltifalvphfkvaywakygrplskqtfepnripsrsevqsdqgtrgglshdpccfqilgfdfllv
epdnhpillevnsnpslrtdamhhfsrwpvsdthpttgsslaplrktinstpmtakatpsrllaetatllsaalgdryae
ferssvdeqvkgglvhctlkviarkirkrrvaqsdtimhrttetdspksrspldcnlmtapiqvnqiidiqlpaltvpqn
lehpaenslkrighpselisnttllptircgarkrdfgkiestlkrrvicqkfvmpkgfraatqgvsvsnstrprenkve
ntsivtateadrnsntlrvttsikrreikfakmeliyaegekshermmaaklrscgaeyqsfrdklnkakeqyaiklagd
pnlhksaapafitilniesidsaarvmdlladiflsvlsvrrtklraasppkdpnlisdnwtsnsgtemtksnsiqsqfi
prmdltsfrtfcrrsrmdalgfsfteldlvfakhrnwwqrvyepdlsrqgrepcylnglsfpgfvdlcvqlanhcfpmds
kprltsgtihlpeipllpqpmnehdvtfsnrsthlkshaatvlrrpepkksvatttsetetsksqlppvnhgqarincsi
skstekvtlpppssiteppyvspgyelfdisinrpiadssflsllrflehccittlql
>T265_08736 Dynein regulatory complex protein 1
mpkfqsagcpivlstrsvlmptypsdftikeplcrrrwdlapdtimkkftertgfvtsialsdvtlieaagnvflrfcsk
gllnvivtyyprpqpeeqdsesknedlslskkqieasaqriaklirdgdtfvsnirvacdarenmrrteedelnarriek
lesdattgldafnkitekwdavktgelpqeiremlveqkrqctelineknklinelnlelkakddhyvrelrkrtedvel
ltermetqiqsmqktyreeliaieeslnaqkdklvadqnaeweelmseikqkqinylethfhlvevfdselsklrnkhse
eynelknslesevesleaqlrqlkvtyqhnlekleynfqvlkrrdeenmitksnqkrkitrlqdtlnnlhvrgmrqekqy
sleneqlsedykrrmenfkdlqmksklfieaehrnfrdiwimneenlkkltnrlleanrvineqqlglpwtrpdmtfmcn
vgpltgpieqitcrppaviamqyafqsqkthamvkaeankipeslrdvspevvrdflnllcyepeflieeklkrllkplt
heeetlmrldtiltalgvtneeelnylfthfiiqpththfldkqtrsakvirliqpqteavidsletetqptgstqnvde
svqksdeenfvtatsadaaiaidcppindvedglsnhinqhvsvqtgrtsdiladfseskqpmsiwttsqdmlqkdpeek
htntsevtdgtvfhaddekdeqrpwelvspvnvvkvlhqfttnmkrrekrcggaaspkshptdvendfrgkshqsdkheg
nsgketlvskvvstgvetdkrddsydaeywnkyastvvtaetekvwdnlhialehylqilkhrakliheseglrrqngel
rhllqqylnapvnyelqippaktlhfa
>T265_07583 WD repeat-containing protein 63
mntaddntetaeetskasrwnamrekrqsrirppesskakkgattreeqineqesdkpdildlfakdelmegciplflsk
atqqvfnvvadenvtrlkpsvliqkseilrdiqmrasvsdfsvhktiingyngleilviydadmkfgenfvlvtneevkn
hilnpiedqmdqqnddddsdaeleeasdsvtfyrpnirrpwislgsdkevmessiietrpkvytifqrprrefgapvtfs
drdatdkgasslvttvpekaneipimevdksvsnaqstsesgtntdwkyprnaftqytprvltaeelqtmyapggplqdi
gkhfptlkqgllqnmmydflasdfenlaagdetydtradntfkeflsftdlkfskdkavtdiqwhptikgivgmsvgeri
dydhradqccrilltsthiilwsfadpiqpqllleapedilcfqfnptdpnivaggcfngmvvlwdiekhmedlrkvkar
mktknkaplfsfddadpnrvpvspycavsnieashtspildlkwvpdhveinrlgyclenvslkcvqlitsglnnellfw
dirpdrsplavdktrdsivpprnvpttfmaldmkwkpllrvhlyksepggdhaptkfcirfymilarfqeaqgdrrilna
nvedrtnpamksstlknkplqgastmlyvgtedgdlvyvdwmpqkdpdtgkmqtpkpefyatqhdgpisylarspfepsv
llvvggwtwsiwkegvnsgpllesghaqkpltvfficradgslevwdlldkthepamvqsvsanaltaislcnfskrqiv
aigdtqgalqlfvvprrlrsilaselanfnayierevrrrefvlmrwnlreqekieqeaerkrqagiapavvlteeetlq
kealqprslfsnppkavylatfnvrtlkqadqqvalartldslcidvcclsetrtqeastvikltapslfsrfrlrtsdd
aeaatagyaghgptrltqapdirpvvllascrnipaspennlamtnyqtsiekenkeerfesraeyfkqqlswppavthl
eptvdvepwtvnveppkaskvydrasflqrhrvsspddlppalfkdggevlsrltvdcltcspvfekrklfqttggfgdt
ahfqkgsrsecdnhrgisltpvvtrllasivlrrptvagetltreqqagfrpgrgrvdqifslrqvleqrhtykrptilv
lldlqrrfdsvdrfvlrdilahqgmhhmrkcmessctrsgicrgcplsssllnfvidevmrrtlkrlrnpgvqiacykkl
vdleyaddivfnfee
>T265_14301 ankyrin repeat protein
rcefvdpciaepcehgarcqvdilgrftchcspwyhglrcemeqnpcypenpcvgpgaicsvvrsermvngvlsplvidf
nctcgpgyhgrycdvkadlcepnvcqnggkcidrgtspmcicpagsrcevnssaeasrsnpsksfplengqarfpmndik
dlsdpssrcsacppnfagdgicqvdcllngcagpreledcepwskchdgaaagtafpskqciekfhdtrcdeqcsneach
fdgfdcaynssycqetayclenyadgicnavcsgsscgfdggdcipqfelsnassvavksqtpeptlflvvlnnsmetfa
thrqavlftlasllhsvvrvwkdrhsgvemlanlsnkagvkmvlavwtdpdnrasspscvgangcstnpiarlsdleltr
yiraalstpnihmpvalkhlvsitdearlnfftdsrqtesgwlrsgeviglyvclcvltttdnddddvwtvqtaealrie
lsnsslpglatvvrcdsesylflelslraiqrngfpadgendddddddddddddddddddgddddddddddddddddddd
ddddddydllkrvdqpatvddnverddipvylflcnlalrdsprlrhrtrllpeyvircarhnrvarelakrlrrlgytv
feelrtptstsfikpdliavrdrratvidvsivsdgrgeivwnekkqkygadehslaiisalhaigcdidflvhqpviis
yrgicfpqsakaviglglpkvavsdlcllaivgsllvillviflvlqrdpwkrhalkrvhttgiwcppgpfpfkdiqain
ssyatqstrpdkvllkqqdqsllsaidpsdprtstttteyryqncqhpltsltnpsaetlgkndfddkslidnfslgsdp
tidpfhldinaeggkdglldgtfknyqhaevsppsfgvpqaplkcpthggcsnrtalssvdptvddasekrnlqrrlrhv
lqrqdglhplspnsitlssnvfqsethpshpvggaefasrnsqsmeyispspgsdnhtlvdrgtgetllhlagrynggqd
ivfslphlmcsddfgercacvmwldhhgrtaltnaaaanalettaalyqlerealsqnralligqstdkshlsakarrrn
kqselrkstpliaavqagneelvrhlvdegypivgvddfgrnvvhwasvtnaieilqrlaqckgfhrlvnarddydrtpl
mlatregceqavqflldhkanvltmdctdsdalaiakskgfddierlllqrhaegneealrltdnphlpfpnvttppept
elsefselgthstgeleqqsaifhpdqyskaplettyrlerprpedsksphltnylkfavpkttsefvckppgrevtkis
pk
>T265_04893 MHCK/EF2 kinase domain protein
medtptdaemddstsrrnrlsfsfsessepnslrkpvqlwkhalhkirsidldpwvdfhthnlttrpavrhrysaikkkw
vvdeiqvkmeqtpfdrgamrecfrlkklpqsgphagdwhfasnyvakryinhvdkrvyfddvrlqmeaklwgeafnrqnp
pkkvdifqlsileireadkpsqdissniedvacfyhierfmegeyrkynsntgfvdeqlrntpqafshftfersghrllv
vdiqgvgdlytdpqihtadgvgysdgnlgprgmalffhshrcnplcdylgltafdlppselnrekhtvdtsdktpaspkh
qligphitsengwneadcpthvcdakefsrrpskfipkdgfgrrrrcvsfnqqsspssprfgptvarstenmhfpvplhp
rrradslsiftenqisnqlalllynssshgnllddeassqnaipspklidvhhappiedhasnsvitghpspniwasvhi
nehfprplfaiessyrsrttrnriasgdsgysgriqfvtppssadfethmsklgqaffsssflseaavpprvlsestvsl
ngwslppspggfpsyhippnipgngsifssrgddfvatvssmghpssvgwghinhgicgklggalvprrhrnpsessdvd
aeeshrlvgnllhqlmheshkpscadhptnldqeigqsilgqihhelarlheagrfvpgckggwshaglgglaltsttad
slsgvseeapspvsdpdhsidweavlfherhaaqlgcleamivmahyylglptqlmfdcpikpnqsdlrsgvdylwraae
ggdrrcmillaryldlsatlfeseskqdksiplddfvllpalqtatldalpsispdswteaitwyqkavntangtassdg
ttdegldaegrydaaedllpvyrilarmaemhtvggfglkkdynaagdlfnqagelasscrqgrlaakyfelaeesyskv
e
>T265_14255 Tubulin alpha-1C chain
recislhigqsgvqignacwelyclehglkpdgllpkeyntlnvhdesfqtffsetksgkfvprsayidlepsvvdevrt
gayrqlfhpttlitgkedaannfargqytlgkeiidlvldrirqladlceglkaflifhsfgggtgsgftsllmericvd
ygkisklefavhpsphistavvepynailnthttlelsdcafmvdnealyrvlrdklevdrpsytnvnrllgqvvssita
alrfegplnvdimefqtnlvpyprihyplavyaptasterayhepmsvseitntcfepsnqlvlcdprrgkymsccllyr
gdvtpkdvnlaianvkasrviqfvdwcptgfkvginyqpptvipggdlakvpravcmlsnttavaecwaridhkfdlmyt
krafvhwfvgegmeegefsearedlaalerdyeevgfdsshpgeygkihstyfiipalqecisihvgqagiqlgnacwel
fclehgiqpnglipknpyipvgdentnaifsetnkgkyiprsvsvdlepsvldevrtghyrklfnpkhlisgkedaasnf
arghysvgtqlvdeamdrirlcaeqcsnlqsflfyhsfgggtgsgfnsllmericvdysktsklefavfpaprvssavve
pynailntyttleladctfmfdneavynicrrrldvdrpsytnvnrlvgqvvsaiiaplrftgslngdlwefqtnlvpyp
rihyplaaysplvsmeqaykqkpttmkltidafkqenqllrcdprrgkfmaccllyrgdvfpqdvnaaidsvrrkrsihf
vdwcptgfkvgisfqppsavpagdlakvprslclfsnttavgeswsrlaekfdlmyskrafvhwfvgegmeenefteard
fmaclekdyeevgcdtlesinves
>T265_05851 Protocadherin-11 X-linked
mqclskrgiyarqlghtgeaqhlqvqfqlpdntasdhfvgnilgashkkhqftramltpdhlfrldnngdlftkdaldrd
aicgslgccetdvchieleaylfdsrptptavnvniyvadandnaplfphrqteystsnlddreenvweisipesasvgs
rhtlptatdkdsprfgvqnyrllpvtekssnristtadtfcsfemilpprlgagqqsvqvpelqldrpldreqrsycdfq
liaedagsppltsrilirvnildandnapmftnlsatgsiitipestavgsmihkfsvqdiddgpngevllsvdwastyp
glnqsmiqrlstkynlnpktgelrvvqpldyesqlerrlllvvkasdqgsprltstttltvlvtdvndnsptievfevgq
tdenavgssagksallmeneaepkllklisvtdvdsvsagkvschlskqhqddfqltpysnimyglvnsrafdyereasq
tghlavriectddadpkrstqqwiqiplmdtndnwpqfsrvnyqfyvaedvlvgtevghveatdadssqsgelfyelssd
kpellsffrinsktgsiyttarmdresldqlefhitasdggdaqsggtsvsdspernrklfnvksnttgltvfitdvndn
ppvytgpteihitegipvgteipvsikfkdpdlgsngtvhislvqshsryaepldgvgvvklqdqpigiidssklvttge
idrehsaqfilsiiavdqgesvqltttasitvhvddvndnpptliyprngsllygligesdwmnklstipadtapntlvi
tirgkdpdsgangsityhlmpgthwavpdnekqpderqnteynsdllngfnyflldeteghlttywglrdedneaasnne
vnsmtnrsssllkskslkqsksntppepglyvlhvelrdrgvptlvtsavfyvniseavggifglafftsanmsntiilv
limvcslaliisltaaifwvrfrkdtteqasnngrqysgylgptvicqdsvpngfyypssyaplgspltvrdydpsyasq
datllsekqrmykhklsdcglecchngtfqpgmtvgtmvsrshgesnqlefvmdkgtamspvssypdavhilpvgscsel
hlyqtscqppnglpewtattdhtlldpmvsfssevnyptaahyelfnhnqptgnnnscggsdsgvdsgagvtgppgvqal
nyspnggitkygkppdqhltlskttqialvscptgsgtlilrnnngdvnpnvasflkhtrvsenvnhhktyqeniaas
>T265_08936 Testicular acid phosphatase -like protein
mlrservpwavaclafyflvqhspveslpagglrksdvqsssdalpnglklqnlhilfrhgdrtalgpmlkdtrpfeetw
plgrgqlteegvlqefklgmwlrqkydgfihkkynasnfylrstdydrtlmsaqavaaglyqditsplksygiawtpipv
htvrrdretllslsfchrlellrkeemtskkadeyaeshkalfdlinkqsvtekidrfniwklsdqfvcmrahkmalpsw
cteeifqeieevskffwllqsnssedllqmeigvylntfvehlksittcnkpiiingrqlglkhtvaysahdthvsylig
afgastkgkipyssaiilellgpdkpsspenyrlrlhfkqgypdetgeylsikpcadqraadgcplnlvlkhlqpylida
dkyselcsgqphtgpfilyflpaystmisgrnvmsyksitlysailcsflvsakamvrqdirkscpdnnlppgmilqnlh
lvfrhgdrtpleqmlndsapfeeiwplgrgqltdkgvlqsfklgmwlrqhydcylkpqynasdfyirstdydrtlmsaqa
vaaglypqnssplesygiqwkpipvhtvprdketllssstcshlealrhtamtsetaislleahrslfdlinanqmkvki
dqfnswklndmficmrahnislpswcteeifqeldevgthlwllesnstnelikieigvflkafvehlgtiaggdgsvkl
kngrilqpkhimsysahdthvgyilgamgvlkfekvpyagavileligpdppsslenyrlrlrykqgysdeigeyrtlps
cpgqkeiegcpldlviqhlepflldaeeysklcsepshnvrafnpwearpnwplvclacvfflcwn
>T265_10010 Ras-specific guanine nucleotide-releasing factor RalGPS1
mdymknttsyrpltsssevpdlssltedvaiaditkagpdifakqitlielslfkaikreefsslkwngkekhiyapniv
astrwfnqinfwvqkeilkyscvskrtellaffikmakklvdynnlysamsivsalqveciyrlrhtwdglpnkdraayr
rleelfsqndncrrqrehmnsislpgipylglylsdltytnvahprvggkptaiwtskintiidiiayfqqseypfnvdg
tinaylcaqryieelqkfleednyrtslrlepqpepvihtcsvyvptvedgrtmtgflkcpsettptrgvrpsemiprgh
qnqtlrssksasvnssfesdmipvaqtlwtdckranksvtalasptppapfdtsaanlctpivrtkkksvvldtnnsvlt
mpkpskvlfsddgppqklhalqhntllqgdlkdnlttnfplstdidaesptrshhrpthyhqpetpstenltkspehlpp
ipprpphqscdsihhhrhkartqrpslsssftvdapdesvpcperlpnaldevrlerstdvldlkcrkisesvlssltqs
stsqsppisstptkrvssvpvllsdsldataaavcaatvcatdlgrlelgsepnpvpslpsctttqadvsvdesvpqqss
ctlkipsvstpavqlgseqrkvssshkaffppsiglsqfdvqivyqgvvqrrtlvrartaafsglaallspklrkgpanv
ygsnsslstvsavvgggvksssslmharpagfsswhrlwatlvvvgsgssafmiyfqpkcknamlrnefrahqcqvqsli
nfrglhplsssqhmlsddstnatshvpeytdevedgdasellqdegdtpavttsepelakspvrrtnrghsvptamstgl
fncwaqielghhrdgtvdvnsfllsdpnrhkvyrfrpvlardslpaftrstgpfdwlrrsgfhspkvmprasqpsvvmdt
srsrpspfgfsslgrprgasvptaltsslvsptssrsatlkhirttkedpglpgsstsnpvvdewiralhtalnsveqfh
rhrfiayhaqryceeds
>T265_03559 thrombospondin type 1 domain protein
mtqvswkytaplrrilscyvllvslscvgdtkdvsssrkkvpvifikdivssglgavyfdlltgnythlielpalksiyv
vangnillrlnsdnlrhlagfrlpsksapslcsgnpevpcdeqsafslisktldgqnlwycymyqtqymkntiipnadaa
rceipeprtlepdsrlvqwensvyssldlsksgvhlmasdgflytagwfhgalhihrvllpnfnglpnwdhflvtpvred
yirepasfiaafetkeevyfviremdsltcvsrvlgrqspslsekpeskvesnlsivtrlirickgdrggypyvnegefa
tfakatlqctyygdensnsrtgaellfthglaanwdsigehlyvsfstpsgypksaaiciyskeaiekafrselyslhse
tgkpeaiantfpnicsrfssksltdreleqsrslsrnhvlrkdpirpinnrpvlmhpnpgeptdsvyptdvtwnhiaidr
ggtivvlylaklrsleryllvgfktkpvlracyvdkflldadktaevitavgqqitdgqlylltnkhvlrvpvnaygcht
qrspttcslaknpyckweqttgtceaiklvqltptsgtatedreieelyesceknppddsgwatssfwwdsvaqltdikw
stadlrseksallpcphvqlvagngneqnltcwcrpctdckqggdfrvelsnctvlpswspwspwsschslcgsgvqsrt
ricdspgplkvshldhttslltcksnisnvirgdvgdsaprtqmqfkycnvyptcddntntdkqslvganttdvsyawng
ratwsgwsqwsscqsellmegfgvknyedqetkeyyepayfrsrirrctsppgptgilpesvglgscfgpwkqqqtcasg
alqlaiaktisknnddkftglqlflvglisfiltsaitgislliyhclwakqgkmkpktprtgyyynetsegnevdeqtg
plmpnpnlfgvttkyvpsepsampfigppkpilslppsvksdilntgikrphskrghasnviydsvasqdlptffsypdg
tyltenyaentldqgmsylqdqsqpgdrsywslpkakkrippavteqdeqadesdesndrdhtnsqsldgrkwpnpvksg
qpfcvrkdsmsvqttgehvehpsanhymdyhkqnlpsvrpdydrntigsevdrftkgpetvngedhssrlsnsssrfttn
srledinrlscsstftdgparkrtssppsvippempvlslryadtscnrrqnnpsndssidwnlgngstrselysvcldr
psnphlrepsghsstpsdrelnpnnr
>T265_14559 Ras association domain protein
pnglcqfapstslnrstdfdfapwpfchcdvfllllhrgnyfemiwiseadansllnkswngmladlicssclflmkyha
hfteltllqngefngvmrffyqdesrryqskcirvssaqktsdlvdilrekffplessgrikrlgiyehcangvrrltnd
eypllvqlnwskhdregkfvlkleypsdgpqtengatrthsvmantpcasdpvnisdgrfrrgwsfrrdkhaspssrrgp
lgcaaavgwskekpgnrprgslpesslnclirhqatgptskhsilssdsplpdstftrtinnpekmmqrkrqrtleakll
qllqhgepdlggtlkiygdqicpqvpyrtlllsvndtvatvirqcldkygledadpdtycllmrvrsatdttnglrgtee
iltdtdcplsllfasahepgsvvtfelrtrpphlmpnkrttsdgvcgtpywnephftlgtadsnrkprpnrssaepdtaf
acliemnptsvddpvragvdfhpssltgnvyplpvhkghvcigtaptpdtshpyvvtlpisqwpgvelhhliiwrppvph
gvtsamaaaeatqrrggwlacrpcirpsiksgqakqftavyvnnhlltaspenqgcvywlspgdilrlgngrrclkiwpg
ngsvlprfqskpvfctaslpspliipfglrtplvcpevpkhqrsysstvvtpsssvtaattpfvitnrsshvapvsylsp
liqcpsprisgsahpfqqhalmnspseganiptpfdsisasssslssnplaenqpsdgatvlprqvpsscnypipdttpv
tvpthrvgvndssmsricaayrhtipctritlstgftslatseessigatvsvhcqrvptfypipplaqiqscsgacpss
vlssepgpnrdslasdalvstvspspqlssaistrstsqrsgkssrskstisdrlpcqlafsptsvrqllewlithslda
spirqpadsesvvpttidrcplgpaisiylmlraiyrqcdrwelielrealkesgktdkpigsssepqalatrptiqqrr
rrqrelltllasavehlqhfetvlldsikplncsptvtdedgsprkakfhhvlcstaawlanasqllhlvtrdmnlaetf
eldgskcpiseeesttysawtlvqdqltdvvqaafgflaeicvsrldrisipqflskltrivdhirtvanekrvhldeng
qddddwasddltseildvetdavlqmltetlnslhdahvnpafvvqlfarllhrlnarlfnfllgsdgdnkaldarppdy
hhqkspnrispawgrvlhrwiheglctwaiteglgvaaecylqrvsqaaelmladmssvegiynvavdlvglnsrqvral
lqghrsdgrhhrsaqsneydhgdsptsnhipdhwidfvvsgvrlvadrilaeeesaqpletsvegekgwiprlgepldll
lplllpedsypsdnpipgdlneepvscdsgicsrpnsareqrdtsdndaedkhsneplitvesvrqflapaisngwcrls
vrpicdaqsnteshhslcwnvylkdsrllngtsddpvineqsspsvlaessytsqpepidppsgrslklepdshpsevvs
atdedcpltnaqlptsdsfheyiaslcsshrpvtvvvpkigqslglsivaaksedgrdlgiyvraivsgsgasrarvvpv
ssethsedlpvlrasdhllavnnrsvlglsqeaaaqlvasagpevtltvvhspnvsnlacerqtdpveqassscpecqlr
acfrvnpvaasvfmesicepeksnvddysgaepppipsalgpvmhlphtraygpsdwtrsdpsnrsvstvqesnfmsksa
tgslqsseqavlaqrhhalpsstytssvslvvrdgnhmavsnirdayeatiseyslgtsmepselsfgaqvsvrvpdwpt
idkpchrpkgqsasfddwvaasrlqefcekfaseletqlhenelmlskqqtegrtsrtdrmnhlqnassvdettsdacss
lsrpslptqdetnslprqasrfqrestgqqhvggstaprifvptvsvlpsnanrpaetpkpkhrtnnhssdfwaskslgd
lasleqtlsspsnnlggakhptkttlqrrhttltsnrlnlgprpepphhgsfnrqltnfpprhliashfqhtptallhvs
lqvpcedglmtkctfalaftfqsifysivppippsyfsfaalwpvhidqfislvhiafrf
>T265_06603 Cleavage and polyadenylation specificity factor subunit 2
mwpsatggepqfktavplhsdhamvrarltvrlpsgprkaarsmpihclrrttivqqyrselaqqlsiinqycggsdrvd
ealqnvegamfqldsrrvsrqnqigmqvdefhclldcgwsdgldkeyvkrltqwtrhidavllshqslrhlgllpflvgs
cglkcpvyattpvykmgqltlydfyqsmyasedftaftlddvdaafdlvvqvkyqqtinlpgrgrglcitplpsghtlgg
tiwklvkedtdivyavdfnhkkerhlngatfdacmrphllimdasntmythprrkdrdetlrhcilktlrrggnilvavd
tagrclevahfleqcwlnqdsgmmayglamlsfvafnvvdfaksmvewmsekvmrtfedqrtnpfhfrhvqlchtleqld
tvpepkvvlasasdlscgfarqlfaewadsdlntviltsrescvvseepgdytllgrliglargdaaarqglptsstgtl
vlplslsqrvsqaqyeqlknevprirnavqvgstilpssasssgaldvgaaiipmpegmdesgntpgddqntdtvlasas
dlscgfarqlfaewadsdlntviltsrescvvseepgdytllgrliglargdaaarqglptsstgtlvlplslsqrvsqa
qyeqlknevprirnavqvgstilpssasssgaldvgaaiipmpegmdesgntpgddqntdtderiianvvqssrvagqvf
rlsttsdvnmdgstsppppsapftlttvqhtehetsllgltssfahqpptqsrrnntllnmdsmvdhhqfsqltapsgtq
ltvgrhqpgydiypglhnhaggqffrmtkrtqllfpqvdrkihwdeygghvdrdlfnsedkldsntctelkqknqkisqp
iledttpsslispsileclasrnfqfddpetkthvithqleiplrcellfldyegrsdgeamkrivvglrpqelilvgns
radteqlavycrtvmllasnlvhipsacsvinctkegdiyqarmkdslvsslrftkirdyelawveanidltdnapadpd
hsesasdnlnlpnasgddnppsplktrsslaadrlpvlglptgpvgahktvfvnepklsdlkqlllanglvaefvsgvlv
vdncvaikrseagklllegllsrtyftvrqvlyqqfail
>T265_12417 Condensin complex subunit 2
mmlterrqgvenpaqkldssddefkvqrmvrkvctspkpsrlifedenddedercarrksrllephpttahsprpnetsn
rrrsdaaaprgisqtqigehygncirlaaenkitaknafnlhlidymsdmlknedyasfqiasssldagakiyagrvdav
hqetyqvltglgrsdkapienaeddtdgepstqhpakpgqprktqpqrdiiqkqlskirskaltskadvdplfqhqtsay
ddggtaelrlnqlrsldetctlildsstpviqavqrtsaesvdvlglantiqlllpgmanqlvmcpslrnfrftdwdlsn
esttllslppspatpaggdplpndaddhfsdnamdddtlvaappdevdqiipcgsdadaalrngndmieripspseparq
dtdvypyalkspeslgqypykahrifsksvscgvtsvsitssllyfdsladselfvsslksmlgkqyehfgqlndhilgm
wagpehwrkktkrrrfdpitgleadadaqnenaetdvvlvgkdrkasrtkkpkiakviydparlpsenrtrngslarntw
pkgvlsegvpnsaaanatvckeqyrqkaskqmnllpsqwtdvrqtlyqlynrevilepthhpesnlppnvkgiepgdmgv
ahpnsefcaildhpdgphtialdamddnhldgeppdspicvgddddddmglpfqgvftqfpyrevvihmtteitplsvsf
arqftnaqgefttlggldlvsqprkvarieidyartakminvrrlklamwnflehtlphplngarspmsvastssapdga
sltpslsgetaaapevpgplasesitspqmeghpdvrvpgavsfrtligslssriswqmakelsipiafncllhlsneki
lrrqraallfnfvtdeimrrtmdslqnpgvqivadespvdleyadeialnfedqseaqpllnklttiipsfgmrlapskc
emlqnvpsanipliiqaespeivenftylgsctssdgsvsdevsariskaritfanlhhlwrqkgisldlkgrvylatvr
avllcgcktwplrtddvrrlqvfnhrclrsvagfgwrqrvsnedlylepvpgfsdifvsqglpefeiealkvyqsehfhy
deigpdgsakrhsrsdnvrqkkakrhrastldswlvdgepdgmqspa
>T265_04944 nucleolar protein 10
maarhrkgataeqfnpivlllngvkvynltanralpewasraekrkkmsqdsgiarhieliqelempdsatyitsspdgq
ylftlgrykprvkcyelgnlslkfdrcvdylpyrmeilsddyskfvlleeerwvdvhaagghffkfripkpgvdiayspf
tcdlfiassrssiyrmnllegrfntplvsshldgtahgftasaygkehslllassslgrvdgwdartgecvfgmnvseya
pppedvrdpytgkrksgtgsvtclkykdslnvavgtvdgmvylydlrqnrqpwhirdtefrkpvktvefcedklialmph
clkcwfiengkifvgfdtgraecnwmhhfansglimlamespkistyfipllgeapswcshldrlvlecepdvttmydgy
kfvtrselselgmleligtqflraymhgyfvstrlynkvkeklgllsepspaplkpapsastrtkhdvdfneelleaavd
trfakltkhpkmtfnvndeesdlmrihqarlikkrkrkalrkdraqraqalvtqmnrgrrrggpgltglrdgvkrrlfdp
hsvptkpdakyevnrlvpltstkplvhsllslrasaasgdssvigtqeeeqshsdklrknlfkskamlqlafrngpfyht
lpersegidlartfhgadssmkentavllshlllahedikqwgdgellkdvenpdswypkevvqftkfskktlarqrark
rlteqqtianrtveaavkfstegavedtsvqrdvdevlqqvegeladvvepdkadqdseadsddarwngdvnvegdgddi
ddeeidndycqayfdngegdlsddalggddedgggsryfd
>T265_15212 putative 28S rRNA (cytosine-C(5))-methyltransferase
alyansrgrvkaygklslefntsrgvrhgcplspfpsnfvfdattedsppasnacgvemlpgslltdiecaddiallgsd
svimqtilnklnnsdsrfglcftpakikvllrdwmgsnprlmlvnepieivdkficlgicispggltkdeisirigkara
afanlrhlwrrrdisfsvkgrvyneekrstmdcgsrpncstesnhiphkflyrlsgvayltigvvrspptnallfvltll
vrksrltphkpfyflpvsaldnqndarlllpcyarvnrlradlesvlkelqseqyaelqapgirtrkmlrklednqfyvd
yhlshsllifahgsllyklpavtsrkliiqdkascivpevlrpnpnadvldacaapgnktlqliemmtpqatvfaidrdp
trfrtlcnnlhssgvqrlsisgslivdnlpdpetarttklpcsqprveaicqdflsldpmdlkfsrvesilldpscsgsg
lvarqpegtgpvlssgysnmgeddmkgedisrrlerlsnlqaqllrhalsfqnvrrvvystcsvrseeqdevstdvtmse
ttgieegpdnssssrrqikrlesyirrketrrelrkayknrrkakralsdylqtekpnsegssdvprsrkalshaprmse
spcstkividcahdhlmsfkdicklanqitncyafnrrlvtpvqlyvtglkadsqvadpptvrlrdrlalagsehwdihl
cdedywemfdaqsivylcaespvllpdqflstppptnmeelarpissedvfvigglvdhnhflghcyegavkrgyrtarl
piaesgmvlngrkvlstlqvfealapvvagsmtwseslnaaipprkklrspd
>T265_14979 hypothetical protein T265_14979, partial
kdvlvavsntervealrqaselelaranlvnknlhqtcerqqkllgdtsdelkttkeryeatfnevinnwreakrkwter
esellqeisyltqttkllqddlynvqtrlanseqehnelvnttkrlreeldtvskeklqitdmlnvnlnkqledttilek
yqklctkyqlkdsqleklhsilprvvegavtkavetvhsvaksqlskangrlemaeqrleqqmkrlrelelanhylkerl
aqnepndiqptlrpdaqsspvryesvvqvcpaerisckavgsedneqikllaerwreeqkwlgaeleriaskleqtiqaf
evkpekmtvtnrvrerpkssttirapstsleetnlkrksgpilrqnirrvekkpnkleniadgrnkletliskisdales
kspqpiasslhlredleamkcenqrlrkrlvqlksqsslteakksqssscqpaprsprsgegcchvvaksrtssmqales
rcfqacreaerwrrkwkeqqvelqiqrerlqtlqvnqkadqklrqeflhsvcqlvqqasrhidrvvqkhlsslkkgdvql
tkmsaspchmlpdptkrrkkayipsamdptvsslqtpskksdvrfdptgdgqsihskelsnssekwadrllpgsqdgqng
fevyahtncnnvgqlssslapvspnhytevvtpqstsrgcrpvelhawseihqalaeefinelpsdtvtkhaddvpsedd
rsiidsvattsdrfesdessevrngssfrqhsedneqtllgdsvpkvrsrstsaysgvsvgndqndlnrwndlraavrye
lgrvvanvleqakqqdslaqecleaitelhlqitnpsvgpletrsrilsakhidqplewtpasgesncrdaqlfqqlaha
trmrdtspplgrdplispeaiqitvpptlitpsmeptvlaspevmsaphlvttsppcqmsacntppsthplvppllnrel
rvkrpeppkvveevkwkvagavsqpaptktvrpatrrpsgpvqqiakkdvvesthseklnprtsadclsaptscvpnclp
sivryavcdkpngktepatikdmlreqantrssqlahstllakpksvhthscvlpplrnsvksdiitgvedndvvsksvk
yvtvfsaqyndnyptkhqrstayrcepiapfgrtlkssirsapgssssfekkssseqkrqtvrrpgpsnkrvqsnesvtk
fhsssenfvkkassgtdacrvvrvttesadgvhanennsggfprsspshigfdsfygcdytipqdncccgtacciidpfd
>T265_00691 armadillo repeat-containing protein 8
mirrtfsgitrmdfqifygayvrplleyanevvysgrtkdvtliervqraatrivaglksvdyemrlamldlfpldyrrl
rgdliltyalfeqslanrfftvdpantrrghserqpltdknktdpgnlgksldpvyqsplavekrcdeftshgestaplk
lsdskkttgvgslwndvverleqsvqsglisgdasevlqsikllrqfavgsamnkcvignsdiirprllqlldrnrwwse
kdsnvcvdlcglinsivrdcsalseniltrsdilvqlievilhsdtdallqescllllrslfgaeelssvlsqttqiksr
haaalrlftdnvirrlitlcwpglqsptvsssaqrltgksrcylmqllsllatdrqlvgclrrcdavrlchhviltavcd
hpktctlgltptgcktpvnrvaciraidpanqlaarfalkllvhlffhvpdaleafsevfpedqhpskllycygqlagsv
ppnvpgvshqipsghrikrmrkfvtttsqddrkaspasvtskpsagdspehvripvsscapsahgtqvclgllrgliywr
llnqpssqsvdaidqfgnpvtstpglglsdddvallviqpltdaclhtddirilswichvlvlvlgrrpelhqwtvyans
firevdvrvtslikavqaasnchshvqfvehliplvklfaclasscenirvlfaevymceklfeftlrlkpmgsehgnlm
lefqlvednlsaacrgqslcahvveaascalvnillpmspgrqisqsivercisvfirlinakeqqdvsassassetvdc
slpeltpdlrscntllsdrlqhtltvfrlngvwglanilhsapsslcselferlvtdgawlelvrpiqsaracwsgssta
aavfgscgssstrrvscdftsgvdnshssgagqnvhvsgtlraspfsdpsllshkdgvdipplvtadsvksnvvisksvd
ntqetttkvrssliesfpkdeeshvtiqtmllfytlmllrnllrhrkailvlahiangqtaleqlhrnedlieklklfmr
spdshikaaaltatfnllglgregcasptflshlrdpgnsllhschrgllhrhhrhkdrhrrrpeshmppsvstsppest
irsvvtcvaqstleeaeeeleeeeqdvvlehayiteevsshapvvqdseptrplerldarppsgwmlqdttvsftptpdt
sheppdsaisrrhrrvyrcwlsppsvsategdsenlvthsesalprslsgsssssstsstscaeelmrggtqladldptt
aqdvcgassscsegelrgmdpcvhedeaggaathltgsraplaaqegldevdtqitqlsapvvdgfrrtpetssthsnit
dtsrgntmcdssssipesskvdetspvlvkssppsgskrssvrrsrrdweagfrhvllpflqelesdqilrgtwdwlmlr
asnmgrpiplhqllvawqrlhdtipsssllkttttsldfdaslftncvtvdaflkklkqsstssvspflnsprhregrhh
prrrhhhchrhqlrtqsrrltdqltehpssedacistpvppttttsedfertddasassswalqfgsdnwaflyaqrlal
kfqvplhvcfclvpcyqadtlrhfsfmvgglteveqecrslnihfhllniadglspstrsegakhrwadedsqllqppdl
ygsqvaeqlkslvqtlnigcivtdfsplraptmwiehvrtqlppqlpfcqvdahnivpvwcgsdkcefsartirpklyek
tgqfltefpplikhpfscsaptcrksvnwnkirenywgdctvqpvdwakpgsaaafqvlrsfiderlrdfdahrndpanp
alsdlspwfhfgqmapqravlevaalqykygrsvdvfieeafnrreladnfcfhtplydrlqgarqwaqdtlhkhaedkr
dvaftraqlessettddlwnaaqrqlvqtgkmhgflrqywakkilewcadgpevaiqwaiylndrysldgtdpngyvatp
hlpnslcrifsrilrpdsqatpcvnhrtqttcvfpprnpiklrklerdtaiaphafesshqlqtvsksqveracakaqry
ninrsdessipsisfvrfqagistmthrgqhnrkrmhilvkertqsqnlnddas
>T265_07253 FERM RhoGEF and pleckstrin domain-containing protein 2
mevqcagrglrkmqlkvlhlddtvhtfqlsvhatgqelhasmvdrlhllesdyfdleyvndegmrvsvqtsgylfalqvk
rdlvtgtllcsentaallasglspseadlalldtarkvefyglrlhfvrcfpvqnheglglnlavshlgilvfqnlirin
tfswakirklsfkrkrflvklqperfvsddfqyffggtssftvksklgdqlhglrlwfssngaivlirpstahtgcafsf
syftlfvlsfpvssdvlswilgipdvrnrsctntfkstektestlrgalvffaqlymssklkltvgnaeflgeefelsds
sgknrksvkrllefavknyclklpssarraystllsgssytskrlqtaslqlrsssadrrtatmfsnnlgvsltnslghs
sglkrtqsegtrpaandsqeesavmvsgksnadelpeaptsgyvtttesagsrqstdantvpeteediatnmerlegeqv
semdplrwitetyrrmtgdwtgdgvlaeekqdtsmvmrraksaagsprtsgtaslgrldteldslllhqqqgaptvqiaa
adddgalthflllseisrtivpgatiqtgpetsqserqgdtsvqvsspteqqqqqqqasdilsdltgavlfsgadisdlv
srvvspypelssereeirvssslsttqpdllsqadtglsqrgfahpatdlfgdthriaasladtgtqqpigseaasavss
fltqptgaqiqqtpteflddlnlragqsavfilptvtqygldinidrsqqqirsfdptpgeavsstlpphhseaepttqs
nvasesialqnyslqsgfpytqtswstvtpaysvpsvpepdgrkfvlasvhpepltygagqtaaplknkfqgrqpksnlg
tsllssrstsqipasgvsttsypffpsdpvevrpsrpsieplqaapfdrwsssgsdsttgvilrpessktelgdgnirtn
ssgsllrqhktgcphasvstrqsqpsmqvtsamsitssnqlpvlpvdtlparpshhrnmlahtcgqssnlshsipcdvhl
sglhaemrrmeayrhpggkdsdvskntkktsnerqlrrpyprgypfggggehahpdvlpmeltdsaaaemleevpyvvir
rprsvdvkqyqlhlqrqqqqaaamaaaaagypfhpgappffgeshhhhaaaaaaaaaaayhyggrmpvappftygpmpta
yhhhhhqapvapgrselppdikcgrsgkhhsvgpgdprldarqerarqarpsqqashyhegppegldpyaavapmhrekc
kakrkhsktpessmvkeydanrskrhekpatdaapapddvlhhhaqcvhrrrlmdpnlpeestekravmqakrhirpkpt
rptidsgskqpttrtgsagrspsrtkdvpvleagdsrqkrrtaepvddsretevpypvseiffspsrgsepadarqgkls
satrhhhhhhpacaslmgrarasqlqkqlpkpakivpsdaalasssvpqlqrsqlrdetapklsarswasddkypldrgs
ivpqaradrmsrkqedsavrpvmsdtretieklrqelrsagfqvkdtlpsravtdwgrpssmesghqptgtkpttkpshr
pvdktspsrqkptevahgfiesrkptgtpsdvtkpdkpvaqaadslataggvdlpfggpprnpvyldsdtdsdevsrqrk
epdavsrpqdsqdilreplsttastmetieapaggqevelsvdvpepghvqpaisprspspslplsfvpcdgaddetdvs
lgsqasllnspdsasycstcdrvdsygslspssshscchsrhrrryhsschghrrrrhhhhghghhdhyhshryyhrnyt
clchscvshhhrrhlsdqrnayresrhhsvkpyrashrvgssprrhqrsssdrrhgygtsssepselswtnslsessaqd
eipgdhwiedaltlerrsmiveellmkeqklraqiakhralayelkqtreqtqkllgaeprrqagrfgrksevanhskek
gmddsvrstskkelaseasshkgstavsrqkegvptkedkhlddgrpdgkhgvkkdertgtrqshavrparhyrhlhpnr
rhpgsksssrsprdrstdlrdsflenqaaanyqfaflvavqddfvientaaladgdgefdspekpsvdlkdetqtkvved
gkgesaeerqptqmtlatmeledieentvypsdielqttsfvqsvepqqacmlstgtitsvevteppqppptapplaaci
sstvdtspsdfvttsgeqvaqametagesietkpkpqlssinqlsdldasadqtdadseydgthvinmlseiienslsem
rltdsqdqhttdgstqassvcddlhtseasmetvkaahsptrlgspsnsstsasegsediepfpppppeslvdlylahdg
tlththhlfagaldevieeecaaeepesdvcgttvqsdadstlverttdeekqdssspepkvgenltdgeltiqvevnae
aaneqasieleisaneaeqqgsaldsaqapgdvapedvqmnkdinrdtvmpensahqsedvdngtreeaelpsglwpvrl
slyqstmngmfnfwktwsrrdvcalhivwtttptgnrrtikiahedstmtnvnmdvrkftffwgrkrreepsgnssnaqv
frshspsrkmarrrkllerdftdwkvrgsnptsasrlslsrlgqpgsipalvqpsggmaarqlnepqdlcqcrhwetrqr
ttderpetgllricfihrnghnsqndglfiengnafafpakhhcfavrflsqmlslrtqivlpprcerpdgipanaqsly
lrlttnschigrrvvpsaespyslntghc
>T265_09150 Coiled-coil and C2 domain-containing protein 1-like
mpkksrdgkrnlvlplldtndpitinpseledelrdligtsgaweecessgeepdendpkllaelheflsgsesvtktpl
pdesiinkrtqslhpgvsrdkvgveedvdpkllaelqefissdepvtktsmtegrtqsansgvsldevatritgyraaiq
qlqstqpidaakirryervlkqlesiatrisngdvvnedelpapappvvslpstyqpsaapasvvaavenqnkqssnqhs
eplaasissgaplqalknrcqeykvaairardagripeakkllgavkfiesmvpkiesgeerfdpdsdmpptpeeflavp
ddesdditpssaphapntqqsqlpravlsstvtsenlhmrlnyfknqleesksnpsdtsrtrrfmriitqyeqalrafdh
glpnyayadlppppncpvlsnsatpqrtlgdasnpkshvgqrsaemsknerivallkkrqvelksaalkakeagnielak
thlraacridpmissaeagipfdisslppppkpltvaprtqatmfsgpilsgitceppdvfrlelkamhsqeernrcvlq
llekqakeaseralqfeqaglheiaakmselfrigeisvrsfrsrmlsrsspsyvfekanipqlnmnqdlgddvlevtvv
rgftyplpsdissvdkldtqvelqlpapsvdtpqkhltswhkhsadpvydsvarfqvdtkarsfnlllkrklkatiyysr
gllrsarvlgmaqfsleelatsatvtqtaslmdgrkavggglelrlrqrscgagprmtsvekpwlvlqftstsrlpqsap
htrlspttadrvlpsqhdpssspechpmnksfdstrqptrdggglrtvdgrvrsktpvsievlkrdqkyfaehlhgpdgm
qnksklesvtkklkelehrfsgadaayqkkiyveqlkelydlihakltdavrredqveilkyserlklvkqeiysfrsst
gqkpensyhpvyrtnatpvhevsqnqsasdpqlaidrknrnnihavpsphypgtsrr
>T265_14386 von Willebrand factor A domain-containing protein 3B
mvcfdkytvqsrtkfsmyviiylsvlphdqvtvtrsflekkaksllpflelykkrldwlnsgsrtmfgvlqeqsvtilid
atignvrnaedminaiacflkdqvkrilefnlihcvdeprwlhpniqrvssdsirqacqwlyglklpprrsifaiaeclr
dislsnqdqdavylitdgesvsayyellrkelsrmrcplhivaygctdidslkllsslsiatggrfhayapkgclldysa
spvdsanpearvtasevvyggtpegwpqredcmrifeeleearstlnqiqqvieamdkglpvhievpcteddctrslhsn
pptnkqeeqmsskqwlqrhglgaqrldlfdvlaqacfrhcdgmvdilrppteegsgqseknqmkvfrhkelmterltapl
vpsalnvvqqiihpkhidacycdqfahiiwkdgqivhvqvtpehyrlyarrvqanltaiqkridwlcrgsrelfgtited
nvcividtstsmspsinfvkqklllllqeqlkyrkkmnfiaysdrvmawseycldttaeniickvllqdwvgsnpnlmla
depievvdkfvylgscispgglandeitirikkaraafanlrhlwrrrdisfsvkgrvynaavrsillygsetwplrted
vkrlsvfdhrrlqsiariwwehrisnsevrrmvfernnspsidelitlhrlrwlghvlrmpvdrlprralfaqpcegwkr
arggrtmtwqrsmkaitsklscheftdrkvrgsnptsasrlslsrldqpnsipalvlpfggvavqyrkvallkacscnll
iysfksaanwaknltcggstntlaalqfalsdtqiegiylltdgrpdqaprtillkmhlqsripihaisfncqdpeanqf
lldlakesggrfqyftltkkapetadqwesedirllrteyrlglrslermaelrdecrrlakesaliqrkrkrtsepsrl
kksdesellprvgqrvwkiakpssprknspkpdtmkfdspgtnvaddsemagssrqiergqtepekikpaqwrkmprqen
kagtnvtstrklhsdyegkehvtlfrtkdildklelkeashskenlrgkqggrqvkdpesnekekpidisswmaryglrp
lklrlidlltpvavplrpsyipslrhniisnvlletlpvafispskrsesesvqvfnplavdynsyekaltaalarierk
lmevvarylsedgvkslveraeikqglpwqtqicwyqykdviiqafederwpiakkdfhilaneldkggqdyleakklkr
fgristqqsppvfrqpcgheipktlr
>T265_06725 Transcriptional adapter 3
mhmfdlasaqselermlstvlerleclsaeskgkdlpenivnllkqrgdtaltdinqsafgrptslvvtpnpdkpltlii
sqqtrpihqtclpalepsssrkkfppgspsvcrvsrsstdvyaaqvsstspdknqssssyaipnkfwelmepycaeitea
nisylenlirsyqdlettilqplslnpsetrsaddvvhspapkrprrensvstchqiedstattdqavgetmfsprvsqn
lrfieselrkppneacgleklsqsllnscyqenvvfsftecirhfsedakttedsaktqeqsedgsavcssstsellkte
tdsnrdssfdadctntghclafpvltdeirhaisakacqplkalakqmhvsssyrvekkiaqamddlgliplkmnhhtdp
kdcpdpvkmedffewilrsrsradphpsakttmstpscpnsqpfspnskdnrtllpsdtdasttlrfssvkrrrssfgrg
lrsptghakepsppetaesdshrnfsikleesdqmlstngtaesgqhysdrtlrksvrqtgcvralrsqtngcdpsleql
ncsphnshvtspkhtreplvngvcftededemdaviahefdhctgnrtgldvtsskrgrtetasspglncvqlpidvesg
ihptnpsfkstnstmqsngdvftsdhlangtgeeadvvriptsvnslsdvnnpdggqtvanehsnaskpfaedpgrvvca
asdkpnerkadnafhfllrefgatqdsthkialpvtqqpafvsssssavpvesvsdevalaiqqrqqelrlvcaenhgvl
rrlvqaarrdmqrqeiqrrlaiadadvieaynklesyrphrkpplkrdrdsaykalkerrkilkeleafdtksp
>T265_02287 DNA repair protein REV1
myvrarrslqsmhtgtirqsidngwaeqggymrakksklenqfrpekealqsdifhgvsiyvngytdppalelrdlirah
ggqysayysrsrvthiiatrlpmgkvnkltdqkivssawimesiklnrllpwqqfqlyagrtggvgqrrilvvpavqdda
gpalrtdnsvrlasvlhatsrhmmptssgiskpifkprrsvylaafnililkqagqqaalastldllgidvwcvsatriq
naitvvelppppnqsplqlcafgdpeaavagcagvgivlshgvevslrlsapvdaeasdgigehtmpeqheavisvdman
sgisespkgktgrrlqqmrldaclsppkkstgnlphlkpsgaislkqllqgsvrsipisasnqktidssssenqtipspp
hptdtdaqlatfyarsrlhhlsswanelrdlvqqlrddpaysesgfgeewkrsvilqstvdpsvvvtlrasqtrsstkht
ppqhrvyfhidmdcffvsvslrnrpelkdkpvaithasssgddktsihrrsgvhsmsevascsytarqtsgrvrvygels
ksfrtqsgvrqgcplspflfnfvideimrrtleglqnpgvqiaseenlvdleyaddivlmfeeeekaqvfldeltkvips
fgmhfaptkckvmlvdvqslntpltiqgevlevverftylgscissdcsvtdevnarickaraafanlrhlwrqnglsln
lkgrvyqatvravllygcetwpiraadlrrlqvfdnrclrtiarvgwcrrirneavrkrvfgcvtgtsieecvqhqklrw
lghvlrmpnhrlpkrvlfsmpnsewrkqrggqpltwqrsmkeitkrsgaigatrlpgwgrrnphcawletlqdmaanrcq
wrsccqflsrlpdftlniqavscdelyadctdllsldhigsgsnchqanlsgqeacltqrivnplllgsrlrslveersg
gctasigfgsskllarlatkkakpngqvwflgvsgdqnpgncawrwaieelnssisdtslptaglysdceltgsdaewls
dlplqelpgigrvlvvklatafnvttcgelmrgvtrgqlidlvgrktgerlywlcrgrdpcdqlhvqkpcksvsacmnyg
irlqtladmeklvrslttelvsrmsntkltqdssvrggvqgqnltvrvfirapnapqesakfmghgickkasrmislpea
tadpqviqrftmsvlrqlcpdvkdlrglglqmnrlsmstvdrcvnnplakpssntlspptassvsptscpvikevplkpa
visepvisgaqasevshtpvrvrrrslrlkrpnsssglpnptvpsfnsmgslsplcvntaltsndpprsaddivvpsnis
npqlpdaevspnqyicrdvdchvsplpsstplprkhaprhvqphsplkgigrvannalspikpktlaspglltqtgadtt
glfatktmdqikqifanwitsepcagyigseeigqlpyvtkptqqmgcgqfihrynpspkvavpaaiassnadkgnhasq
eiaqpvrptlpnsypvikhyaekaiaivivrvtnhrpgafirgtrsnqgd
>T265_10345 hypothetical protein T265_10345
mnrpsdkmeqskdcvitnrrilcqpsspvkvvleqvdisyrkyleqlreknrqrralqkksresirrhrledgfklyfni
psqtktpiprvyktaiekpnsaheykrspdqgtplnqpsnratsapnskrrqqprrawvssvgpdndyrqiqeglpdsrr
vcskpmsspapskpaqmpegkisvknetnvprflgyhsddldsqrvhygkpiqsvviqldvfdnwgdpdiiglnclklfl
ngrefcqvtavdikcifldgsefddftnspetlqrlmlapchstslcdlwmtkasrvpfrllmkfhkimhsavmsdfqfl
qlriwnfnvpnmleagiksctlsieinetpvvsghciqvkkasgmssgdndtllqillssdhdgqweagkilstgelphs
telgrncpeishisllanvnedlltqqrcgqhkrplskslkkfdsleeswssldffnhfhagrlfsdrnsfndpykvhfg
qicdnscmpklsrdikdcstnvpvsnvsqtcgnefesqaledsdltgiptaemqtklfspcrpsgrgviipelpsgrrll
idiintwgdhyyvglsgieifttdgknissycsacadpadinilpeygqdpriidnildgvnwtrddvhmwltpftager
hlieitlplwarpiamlriwnynksrvhtsrgareiimymddepifqgeirrasgleagspeecsetilfttndhileli
aandetlkiqtdlpdaldepcdietdlpddaldepcdiemrpvtvvsqsdvhsevtseeqkfissalkelslevssvesh
linfldilllepwqpdskhvglagielldekfqsmriedvsvlkdssvvqksvgalldkkndtidatnmwccdydprsif
rlrvrlssasqisgiriwnynsshvehdygvkliklvddhghvlgrtnntdvivvrrdlghnlyriaqlvllkrtlereq
lfevypaltyedtqhnalplgfvyqiqifsawgdeyyvglnglqllgptglpipreafhifaspksvdelypmaqrspdv
rtadklvdgincgpdvahhcwlapifpgkvpnlflvfdepvklaglriwnytrspergvqefsvlvdqqlifrgylpkaq
vdtldglladsrrsrvlpnqemnsvshhhytvafdqeivkqfdedpgcilgdgshidfgsdgsvlkltnvdsrlqltstq
csgvtysvppanqtlrpltcielvdkyvylgtcispgglmkdeisirigkaraavvnlrhlwrrveftmlrcapyyytdq
kpgryaprtskdfqclntdvfralpessantgsvmlkfvewyseeithpr
>T265_12591 hypothetical protein T265_12591, partial
arafaagnsralfqlvrstgirqagvsqtirekdgtvihsltrrlerwaehfqeqltwspstrlleelsvpewnidtnrp
satevqrdisilrrdkalgpdvlhpllfkegvqvlneqlqqdlerymklsdgasrilsmaqnprhrldaaktlfvsntql
maclrqvqrekvdaayrasslgdwspptdagkskpipastaqpglarlllsdiripllwrdaplgsnmtflmnrlfppts
ilpgglltgagdiadkadsndpcdgysvfclvqignaikdtrlvfditpgvtdvefedklmfenvspdfrctidvyacpr
fafkgsmvqsrrraqimdnlrktldqascsqfalfcsllllgphhtrtlphvngalgdslspsyfdlvarctatladvgs
sirahtlergsqltntvpenncsdvlsdipvgvdqnggakgptllhttdppsvavqnlndlplfgnicyrltaqpnsahs
plhsgymwirkltaspvqspaklyscelkdrylwaypveavidqeedisngpvkvngepspyiqpklrldmltkdhpdgd
mptdvarqpnvfdndvfvapeesnygatppsaegirsrimassqcrlklaitpktlfldvkpvsrlihvllpqvsrrsrs
tvvnsesvstsrlldnrlvvsrrlsvssqclmentspvrdspaelppslntfspsddvypvcsrsltnlrtsseppykpp
swksmecvtcvripssssicarkpststrqmvltptepapvcvplsleavassvlpadtaakrssistvdsslnpryslc
srlgvprhrlahqqllsrksrsldfpqvtahasrlynvlrlsqealsepvppetdkvgqsttpekatcmgtdatsstsls
rdspddvlfstfriatnglsshdfhvdlrrtswhdshnnrngdnlgkvrmttiaelyefavcttpsiirlvrdacrpshg
lenesealiwldllhkhveeqktwgwtgsshdppvfp
>T265_06551 adenylate cyclase 9
mevqssfltdyfnqlwlyrtkrqfrvalkffitscvflvlepgllcpidkqatnyylyllfgfyifiylatfrtwthtiy
tymglatgiinlsihfvlrcysasgnhvpvsllftgilalfvvlpiclelvlsltllyfvvlgqlnqmyerslrsrniss
idgplrvenlptwftfdlsrvihmyhlganrsnkvvymrcflwvlvifiglyarfwntlrkrfaflklgtsvqarcqtnr
ahegsshwietimpkhvsaeyqrlrrlhehhdvsewfymqtfdcisimfadivgftnmsskltalqivvilgdlikqfde
vcestrceklgtlgdcyycmaggqdpnqphamcciemglalceilrrfneesqqsvnmrvgihtgighaailgcdrfryd
vysydvrianelestgrpgfihisqstyeevkdmyvvvpgpdlvvdkrehsflfeqtaakvniptyfiqarenrvsrtss
vyekyaqsrrrthrqvasdqsepsalnwssissnettdhsssssesdildpgvewlefelspealadiklshqtsamhlr
rdieliqdlrtdpakqhllfqappldgvllrflnmeiewhyqiqkrfrigptfvdseklaqvmdafvfflinlmmstfgm
lvvpkfglaffyvitfalscfllftaiftgttypdrikskwlrkyyqlctrqivyelltglftclptliiliyrhtfftl
erpeirmwcfssfnlvalivhcipsssaswarctccvfsyfvllvhqfvhitgtqnlplclhkiilfnglpldrwsyvqq
feqflcfflvmqltretericklcffvhreaqieseaaekamseanellfnivpayvfeelreggkddlfnpqvtlhyav
ahpmvgvafvsvanffsqiyredlggaerslhllhtiictfdkllrhpdakhvekiksmnenymvasglnrkeieqnadk
mrhlctlmtycfmlrkalfeirvydrkemgflrakigynigpvtagiigttklhydiwgdtvnvasrmcytgvpgpiqvs
edvknmlkdrfhfvyrgeffvkgkgmmrtyiceeget
>T265_04298 cullin family protein
mafdsplngykkllvghqsektgistkrislkaltssanshipissafetawpklkrattavlqskpveftleelyrnve
dicaqrmlldlystlkvllkdyvaellplgsvanswevyckkmllirniflfmdrqllisnsqyvqiwdlalnlfreevi
shdkvegrilrqlfdeirkersgeavnrnllrsiirmfvdlklyqstflpefirqsqqfyaqesssflrlmsvpdylvhv
dkrikeeedrlvsylepnstrklllstlvselltrtldyllenglvgslkaketkqlglfysllskvpngvdklrthfrq
yviqlgrdlvenptqdpekdrnmiqnliscrdylseliavcfandanftrvlqeayeefinqrpnkpaeflakyldahlr
sgnkaqtdeeldklmdkammlfryidgkdifeafytkelakrlllnksasvdaeksmlsklkqecgpnytrkmetmfqdi
elsrqlsknfrasycldhsielyvnvispsswpaypqtkanyppemmalrdeftrfylshhqgrkllyepslgtcvvkae
fpltphlrkelqvsefqalvllqfngdpnesvsyatiaeatgieetelkrtllslaagkgqrnldvandhtfkfnaefqh
rltrikfnqiqlretkqeqeateervfadrvahvdccivrimktrktidhnsllsevykqlqfplkasdvkkrienlier
dymkrdttsaatyhyvs
>T265_02258 MHCK/EF2 kinase domain protein
mesgsvddsdfafspgdvftefakfkiseatalttkrgdrrmsvkelkimrsevgttcqirsnrariiglwrtaysmvlr
cgdpwakfhldqlpvelakrhrysplqsqwvedvvqvrieeksfgrgamrecfrvkklsnfcqtddwshagnfvakryie
pvssqvyfddvrlqmdaklwaeefsrqpaiakkvdiaqmcvleffnrpdkplyhlehfiegtyrkynsnsgfvddfarnt
pqafshftfeqsghrlivvdiqgvgdlwtdpqihtadgtaygdgnlgirgmalffhthrcnplcealnlgqfdlypgeqq
asallvrspgssdlklvngsskncggqfpfgptvavprsrrkqnqssgseegvfvdpadfteshsfpngdltflpsqspv
llrdskvevvgkahsrssrdsskddvnythdggsdcinfteqmgsfnspavsgeishdsgvffgqstpvirfrperhral
tgdscselpdeginsarqassrkretemlrffearradhrsssvhavriedanilglihhemarlhasgrfapqrpdavr
kngfleageapseagadalaalhkpeninweavifheeqavilgcfdaiecmaqyylgllingpledcpikpdpveariq
gltlisaaaaaqdrramlylaevnytgigntpteqngptpdwvtavhwyeaaakadddedngiergsqragydsmssewp
iyrlhgrlaemyskggyglkrdctkayqlfesaaegateammgrlamqyyeqaalleefceass
>T265_01495 Translation initiation factor eIF-2B subunit epsilon
mskhtgskstkksntsakgsgtstvfkednkgpyavvianllssrfeplvnhtahcllplagvpllhftltrliedgfkd
iliyacdhyeqlrsflrnnscyksvrisvhngetshslgdvmrdldtsqvirgvtdfflvpadlicatplmpflrqhedl
rsrnsnailslilppcssklspsqaaewgvtvlfshtadnrliqlssalddpcpiiaaqdllrtdqfselasdlldlgia
vcshhipalfqdnfdyqtmndlvhdvltneevmgysihinplpsgpltlraapdlhslinttftllareegtaslfppsf
lmdlstlhcvglscyvaksakvhpkarlvgaclvgpgcvigsgaclvdcaltsncyvgrlarlrrvvalpdvfigdrvra
dtawigsgarildsfhlppscfvgssteavvtlgpgrgslppkcvvvaprdtdlvlepqiggenvwatlytrknrpgrir
sgrttsdsrstgsesdweepseqqnidisgegslwdtaddrlrssmkmsrravnhsrllsstseshragkptrkqsrras
gvtdseaepsggsadegeqselfliseiqrtlehcgdtadatenvilevnslkhaynipiddllfllvkaildltcsavl
ggasaadekaqirafmtefgkqisrfhgvlrsyfsgsnadgrlclqavedsacyqplimssspfiahmlydrelltepai
wwwldnsplladeelsehtkairdklkpfltwlkdaeeeeddddetdessed
>T265_15056 EGF-like domain protein
mlnkllfctlisldmllvsavkdaycndlvpapislpevearfpmfgntdnslelilaeaksdnlkkvwrdfcvtdpcss
nrectsvmrgafydyamhnfvnntleqitlvkkenymayrskeeegeesgfralfelscilmcqymlktdalnafqcmcp
dpckfqsdcpeesckssgvfqhqyectcegatwdrelhtcvpsnwkelrenpikndteydptgcngashcnsegtlfctt
dptsqvfqcickpqysgpscselidacstritnpllpgtavtvagdtacnvnvdgnkcvsylsaesdmsyrcncnenfwg
pkpelgydnclnrrtlcssvicvhgkcvpnergtqahclcnpgytgpactewvgewtewspwdkchpacgdvryavrvrd
clsmkpeavekreclgasieyaacaehtcartegtfintyfairqssiatsisaaaiactlvtgtwalfawgvignliln
inrklqkkrvvlmyqirfntlcyfwlafgfvtaamnhsfcndlvpkvfsveqteltnpifgseyntmqtlfslefekafe
pvynepcllkckgnesctvrlremfrkqllrfgqgssrfesdllmehgdfttyvnreksrwsmstqsffvtgclgicgml
wrkqmhdiysclcpnpcqhqqqcrvesctqvgifehdytcecpsgqkwdsdmhvclsrdyvelhdgqikqkpfsrpgecd
eetkchsegtlycrhdsvamegrcvcrpqyfgvrcerpvnaceqlvrhpdlpngglripghiacnviyagnrchshtsge
gdiyyrcscngnpwvpdpglaydnclkkrtvcdsaicihgdcmtseqggkvyclcypgfsgsacslwvgewsewlpwdtc
rpgcgdvrytvrtrnclslmknsteqreclgasveyakcgehpcartegsyidtyfavrqdaiaatvataaitcaaislt
wifffsslvsrvihgllarlqqkrgggnepsyrvafkssnsysshtvsakfpideeeegg
>T265_07627 Protein dispatched -like protein 1
mqsdvcmvlspfsanghpaaqdqtvvpdagsrslllrfsqcivryrvffgvgslvflvtsavtaaftchlpdlsdpsadf
vaiqtdwsanvqqfkallaetrsypwlagssltsrhrrgfeqqmqhwsikqpdrvttlplhqgrftgygsqeeqlnlcfg
ehllaccddnrgtdslfifsvirtasvieaddlwttyegygrlvmsldqnpslsapyidvgevplnfltkpgafeslcsf
qsriyeldifkqecihsvhqrpvrnttsnqphccsawsvpnmvaallgrsscsqgmylhaynelvsetifrdtfwlvigl
gsllfllalgtgtvviptitligigwsllaayglysrvlcvphfpvlnlmavvlaiglgaddllvyfqirdselveidql
lrsclpafrnntlrracwdtygsdptllcplvtpanclrspliplilatslpdtadwmwrttllqlpirradslslflal
eaayrsgnltsdlsvpvyiqgmylhaynelvsetifrdtfwlviglgsllfllalgtgtvviptitligigwsllaaygl
ysrvlcvphfpvlnlmavvlaiglgaddllvyfqvwktslrrtpisnsvdrdfesttlspwvkprrprntclnepradcs
kvcgsgcfsshdrststddsilatrlqftlhhaipsmaltsiatalgllinflssivavqrfalfsllivlcnfvyvvlv
apivfvllsslcisssnvigcvanyfdtisshfsnlilrarfflsslflivvtvctyillfkrnltvpsgggktsflrsn
hvfesflntftnwfwmernlhqistlipvhfvwgfqpeddrsfwtfihkqpvestrwipdeklnltstaarewlfkfcdr
hlrqlpylfkstdlnsqhyglpalelahlnpyldaplwcplgrftnsldnymfahactnvsshcclgstsqtilslspwq
frlcleeytsfehhilprefqsgfrfpathsgeplglivsvltnlsiltsthdelrqgvydlsawflqalttapdylrgg
rlvfptlgpfeveknvteyvywsilvtvllaallvllstgtlclavialvslfaclvttglmlviidnwslgiveglvls
laaglaidpclhlalsvkrvggrcccdtgvgwtnrsvrtsmcmlnaavtgsagstaiaglcmiachlscyhqigvflcvl
misswlmcyvmfasnlaswfsiwelcrnrh
>T265_04273 protein piccolo
mtgnttrtvaessfralgkpetrglrlldepntaqrledapdlespsetvihpdtsevktlflhpkpscsepksaststv
tektigmmwppralwlnvnenpaknwsiydsfnesfneidypefedsainqqqvplskekayeelwfgiqhgaqafksyp
psqtldlcsiptddldegslshnvkestpspietnqtahpgpfyqtrpvkkteqlettenmvsylpkeaqcdrlavckkl
dsdghldvfsedsvtrnslrrspsptdlevvaetelprvscstsdedtcttetyivagrqpgteesglresddtrnktdf
qffqsdlgelrgpqnrrdrqfdesdnewarvefeafynpdfqytvggstgvnlssfgqvscsqpgdanqyvtqqsittsp
eiiypgldtyerwisdisqfsypveavsgqtaltgvpgivglrrcphfenisglteatvvdkesevlptqgeteaqella
nskedteeftaneerptrvwfrdahlqvenpsttekpnfsmtlrqedelwaalfnpseslvesakevsaqldllsfggee
dfqvqtsrsadllpippeetpvktssdiippncalmmsprlvtkrlqvtcearrtdqqppdqqpvlaytsflppslcpfi
pqvthstgtsspdsrqntthfssvlrasasedqiseipvtlktdvprqkyqtpsrtvseslhswlcdqayinssifsgna
efgrqesggplrptssppnkqldllsyephleqhlefrnetaqttdhsansdnrstasgspdgtgdyrealnsaridddq
svlaqtgnrsisgcgidrpkgarethviqqhantpnglarwegrklphlpssyvggvgpddqtdlweehkseefgqdakp
vsststtvadvdqsigsfvfsigpgqagdeyransrgnknkyvlldseskpsyvlrevfphspknsieseivcthlqqsc
eklhptktpvlveevdskdintssalilpqqqvtpsedtdtyttpknvsickkdsctetsetaytfaqdatshspqrssk
krdlvsvrsrkrdsthkyfaltewipsnssgsssvtlafpldhglqiarntlvsqsayssedidsfltflespidalpqr
pellqsglfpytsccapwrpcplaelfpyppsdtdrdlvittepvniqsipeatqyvtkrtfkntyekvviyersqanls
prvnfleriqeetvltseedsvvqqktperkvmssssssrgsypskrrrprshsytqdvlrfgedpkslqragilhrytn
nprlvgqeylnrrsfhdvrvgysnaatlrddvdmdrlaavghslrryamgsrkvtgsldydldgfedeyqyqpaqalqsr
tlhkpskhgqnqrlisryfagrdavrfpklfsdldelninrkwrmrdypitprpidgtnvnfsdetdlnerrsyrslpps
epvsrrakrpngyssfrrfttptmdmthtgllkrpsslmsgrfhgpegsstalqlskstehlypggifrfgsgdtsmqtl
rarlaaahseshldtsiddsqlmtdeynyenhygsldrrtttdtltaqqlrrqverqhrqllesllkepqwspplpnfdl
tptailssqpagpqvtipvsevcqtihhgslisstmappifstatvrtstdgalgwavdtshvttavpvnqalsigtmnl
tasppatqalqyqnalmdnnplfqklgelpsqqseviqaqtdatsnilqllknsdllqaitndpelasqlsslglnfslp
danqvtlaamagamaataianaglidgtefsgqpstwpdqiqssedpllgppgqdeqcrpdlmrntyfrsglppyaisne
eeirlerllkqlntslslesehngfqkhtslqanrsrpdefqlphnsmdsqveaqnlyarpnqrvsqqkddglqftmgps
qtidkwlmpgmereeqyqlvngtaaeerlitpmdwpkftstqkqkptpnridtkrtydfptkrlllmrdskdryqrengi
gmrivgghirsdgrlgafveeidprgpvdqlhgeiregdeilewnsiplvdktfeevqaiinqvteeteflvrarkdepq
itsrqpwersfpeddarnenkhmmqrvdalchhhaaqqalmgmqqrptcphmqthfqalppieqcvhshtasttaqqsrg
qcssstgsesahsserkssgrqpvsitvtevtsrpeselykqnsfesqrtsthertmsptvdgrgqeelqsptssrspte
rkkgrlgsltnrddktedipeefgeieliltfddfdqsltvhvsrarglppmdlngladpfvkvrlhpdptedpdfnrqt
kympntltpewqqtvvfmncfkrtlkrrvlevtvwdfdrlktndfmgqalinlgdkqlldgrphwyplhkmepvilpsak
ktppssrtvpvdtaklsrtqretidrrsmgikehpkdystshr
>T265_09842 cysteine--tRNA ligase
mdndlvgvysdiseairtlkkkstcdpdpdkreyfrkevdrligllssqppnggdavaylinhardaiadvldqkhgasi
tdhrifealarnfedeyhkdmqalnilkpdvlvrvtefigqiiefiqriiengfgyvaasgsvyfdtnkfacdpmhfygk
lvptaygdteqlaagegelaaggekrspsdfalwksskrgepawpspwglgrpgwhiecsvmasnvlgdsmeihsggvdl
rfphhdnelaqseayfghshwvhyflhsghltisgckmskslknfitirdalkchsarrlrltfllhswrdtmdysqdtl
aeaisyektlvdflynatnlhllantlaascrqsshssehplrshlaktqqevydaalcadhvylvasfvlrllrvlgva
dltlasdgtpvpadatvaggkissklrpiqldfdlksdpsnllqrswlsldaltvervvaalqttltatqtlasalmted
ivddvtanvhkefglhlfnlptdcltlavkakskrtlsqlldtpfgleteiwpivfslllqlvllrqsararllttgaad
kaqkqrilsacdrmrdkdlviagvrlqdrtsaadlvsgiqlppclglvdasilaeevrdkpkqendkqakklrseaaagk
tgsqhpseffrsqldkysafddkgipthdlngnelsksqlkklkkvydaqvkrheafmksksvte
>T265_02367 Adenylate cyclase type 9
mqrhlgwlarsrvfhlslrrnsvqptesytlvdklgqiyrdissilsfhskvyenyfnaasiqytrrcfrsalifalfty
wgcifaaayntgafeehimklflvlmvaalllylfsynkyshqwysrtscavlavafsismigsmevivkwisiipylem
lfslciilpltldftlslivsfsfaymnaaehqitfttcgnetysygtnltddqsrtlsfycgirhgvtiefalcvlifi
tgmylqfwntirrraafiyigqavhlqrrnrkvlatneslrdvlmpsfiwhkyegkenlrqtyanrrlylqsavdvtilv
telvnfrelistqdiqtvvlimsdmidyfdrksneydcerlavlpdtyvytcgvvksrmnharccvelaramvhvnehlt
lershlvllrvgihtgkvtimvwggrkvhydlispdvfiafhvkdsgppgyitisddthtrvhmnfptelgerlilqtec
lvdgkftvrskalqtyyvtqeptemegsitssvksehglfercvhllgqirasksrkptllnqdfaseafaaattvgrrs
vfcvspkesaipntsihcngeisrwnkdrteeldsgkpyqldaevlrlitqlradpkrqitlmqyipvgtwsnvftnrel
ewhyvnhvqdpnnpiyidslklapamdaimilvttvtllvcsmtftgyersdrrifilyalevfvalllcvcvcwtstrf
vqsvtagvgrrlfvimsrnstrqffvfvltilpsihsfiffsllevnvvgelrsnnalivfntisilnimvattnskwig
ilslfichfgylytygtiiepkrfspstwgsinsllmaeelmsdqlirvctsfivvltminlnerncrlnfiamrelqis
reeseiyhtrlremmnhllpsyvkrqllrsrfsipnssvkhhnaewenvgvavlymsnlyithwnlesaqwelslkvlnl
fvctiddmissgrftelekvrffndmivlasglnqfttwdcsdtthmdilvefcvqaqrrmqrinsehlskkrmidlkig
ytrgqvttaviglrkptfvawgrslevaenvarnafahevqtvfectlilsaqyeailagvipveneglldtyivrphr
>T265_10194 cytosolic carboxypeptidase 2
mgfmfvkwagilpgktissstkaigskvrpairhmcsnpkpaepghfpvqliesqnhtdrynmvghltkchfsmpsvdiy
nlgekpvkspvsvndseaygsyiqgettvrsgsethrlepslksstdqfeigclgsksprslerwnnevnefqrakresl
rnasgsfthrmnlffrrathgcqndwvlpkmqtyqvpdyhqwkqrlrldleaelsrrtqeavqtpprerlrqmrmdyear
esqralvgqlhreemilmqnkfphdsnvskqkdlvvkkpnildpklhpvarkqqkrrqwelkahharelvtvikpiskem
geaisneifqlepkdrelidstesesdtlrsdesrainpeklsqtsiqvdrlscapsnssiseitkrtkavlqrrrfsig
tcshwltgeppetnressgyprsvgsilsclcdteydglswhissnrqvtgdpfcfewdasavpevyrlskdfgslftdt
dkevmteierfaatkrtsfnwttrqallqrlqqltreekqvslwhflinnsvskaffpsrldrcfyfqlfyfsatraayl
vattnshttlpdgtqmklggfdqhwvnnqgrqnqllstdsgtkfyssdgsptiedesnhleaddwqskearqvpvlsdwt
gvtrdihgpfwpnglgplypapihlrpnsekkdetenvsanysllrisqataklqvtgdpeeclisswfvpqvvydrets
arwtsamleamgmssqlgnprqfiswippslvfesrfecgnlrqarrigmfeyelllspdlntnrhvqwfyfairnaipg
fqyrfvivnfskkeslykkgrlnklrstcsplnpypksvtyfsgmqvlfysekqaerngrgwhrtgqnikytentenrsn
pliqsnsriyqlqwdqtfphaddlcymaycypysftdlksdlkelvrqaktnalpegtvcceimcqtrvgnscflvtitd
pgvpdwekiaviltarvhpgetnsswvilglmrslisnnseaeflrrsyvfrivpmlnpdgvilgnyrcsvtghdlnrny
rkpqkdvfptvwhtrellrqcklknmdviyydlhghsrrnnvftygcdqslrkapnntdvvnpitllqdrvlpfllskll
pdkfsltacrfniqrqkestsrvvfwrefelthsftlettfngsnlmgfviddlvsilqyippnslnithfhqagteavr
yhgfygswtkyrtlparvsptlyktlianseprgsgmggstsrlhlsvqtlmrsgsgsiysipiredktsvstiklmrpm
iariartflvhllkearscdaqsgdletsnqseenanlthtqrspleqaptspdesrtsgtigmkiqsgphlptkmtled
mvdsirrleagrelntlsaahepdessssdsnsdsepelevgaqnellfnvddtkgfeilktqckltaepvskranggkk
ikgkvgrsgrshgtglgkrsftlpclrsgrrcntessgeisdlsrensgaesarknvltqkrknelkkleagsnfvgkyd
gktnngipcfvekrlleracqklyhvwqktdftnyedvrlywrcidyvestfsflnfqlkmallfettekdeedyrqfle
rlsliktktqerlealsvdtrafsqtflspmpvwqnsvannfesdrirlicsgysnlssntsynpwadaesmh
>T265_02869 Alpha actinin sarcomeric
meygypgyvdgyyqtqeeeeeeewdrqayldpmweiqqkktftawcnsylrkintsienieedfqdglkliqlletlsee
qlpkpdrgrmrfhklanvnkaleyiqskgvqlvsigaegfmapeivdgnikmtlgmiwtiilrfciqditveelcakegl
llwcqrktspyknvnvqnfhmswkdglafcalihrhrpdlidyaklsrdnpiqnlnyafdvaekhldiprmldaedmvnt
vrpdersvmtyvsayyhafagaqkaesaanrickilranqdnerlmeeyeriasdllswiesktvflkdrttdgtisgtc
mklnnyrsyrrdekpprledkaalenlfntlqtrlrlanrpvflpveghmiadinsawkqlenyekgfedwlltelkrle
qiehlarkfrlkcgtheawtegkakalemrdyenaslsslramaqkhsafeadlgshqsrverivaiaeelntlnyadva
svnerterivnewdrlgqlsqarrqgihkildvlnqidrlhlsfakrvapfntwleqaqedlqdmfivnkvedimalvng
henfkqtlpaaekemhemlaearqvqqiveqhnlpssfiinpytmiefetlesrweamrslvgardrelqaevarqeehe
qlrrqfaqlanragpflertldavhavltstnvaleqqlrqlqkydedleawkpnmtelercmqlvqearitynphtryt
mdtlrigweqlrtnlkraqneienqilardsrgvsekqidecrrcfnhfdrqrtrrlepldfracllslgynipnnaqge
adflrimksvdpngtgfitfdafmnfmtshtqegdnaeqmvesfrmlagdtpyitseqlrrelppeeaeycinrmkayng
pgavngqdaldytafatalygesel
>T265_09223 Gamma-glutamyltransferase 7
mcltiivsepylvwtdvgesvtkqlesqfsvvssirscvvwdvlhmpnrhlpmgvlfscptqsggsrersvkeiterlga
vgatrlpgwgprdshctwletpqdmsanrclsifpiplnsicllmpstdtetilepsaldlsgdgmhndgfseqdhiskt
mpvhktdrgprkiwrwklegmtlvvlsvivasvaltlaliisilvgepqvmphgavvsessqcnsiglemmsqgqgnavd
aavamalcmavvrpdvaslagcgmmlvqdrntqkshlydfmcsapsnpsdvdatkpaslvgvpgfvrglytvhrhfgqrr
wsdlfagvlnlaaagfrpdpdllsaakataaehpgtsgmifndlakfsgesyhppdalkatlenlknsgehyfydahsep
asfssqllsflnsqgvhwqardmsdytvekpkpilmsfagftleafpspssggsfllsllgnlwvknlrvpldpgalakk
vpnatatmlhrlielsklseaqalrlgdinddlisaqakaaqnqmlalesripmvdsvtdtrtfppnaellespnfkigd
tgilttdsnaltvslslflgspfgtgqyvpktgvhlnaamklffsssgpvqpvlntigpkrrplvpgspvylstthrkcg
vrvgittsgglwgtidaaqviadaalflrsppctppkgittpvddvaastllgnkqtsadqpthvgyspasdagclgfqa
ssglprlrsgpviqndsglsdpvsaepkfdtnlatglegvghkmstvsepwpgrvsvvgwngynivlsvdhrgswksaqf
>T265_08844 hypothetical protein T265_08844
mktkrsdlrlsrkvnprksissatkpqkrphnvrplargsrqtglrdpgssirskrtpkpvdlkrvarstrdpapitpvv
sessgvspenrrrrintseyikkrflydtadsskktrnkrrsvvlthssvteshsptvklrklhrvtdgdvtgppvfsqg
krgrrkkfnlehvtltesvssltaasyegaplrihrsksrkdshsrqrstlsdnrstwelpdvhefsestapeddqsghq
shfclskspavaldelhaqsdvrsqdqlggfrpgsqskkhsdgsrhlfstdgqkrtnildshsffsvgslspvsdthads
lqhfgadenseryrhtryhanldtedddylhsplshdlseersqppnedveeedllapelsiltgadpvagadgvvlsdt
htllanvlqpssgsrrkspvrpmqvirtksstsvppmstfgsnpdtssntkivasyppyqqsphssslftpsstydrrls
sedssradgilpviyrqkaliessqtlvdtssglksasilrmpsnlgttsikirpirdrvphddkdtqntpaprafvnss
prpsttvsakpvlqhsahpsstgrrrptilkrgsnssggvggppfsgqpqigselgtevshtpvartinpftsgsvhshr
atsliqsssarsvaaatstetgptkllqlvtasslvtpvspapltasdklfgrrhgaystnplsstalistslsqhtdad
dtrtstaapltpppyryavlrgcpggkrylvlgssgvfdrspvvpsalptspkpavaecaeekstdaqdscqtpspdaed
nsedhglfdpqsvrsieseltqateihiqstfgaithpvpspivtsvvat
>T265_04922 Calcium-transporting ATPase sarcoplasmic/endoplasmic reticulum type
menafskeikevlahfdvdeetglsddqvkkseakygpnelpaeeakalwelvleqfddllvkilllaaiisfvlalfee
seetisafvepfvillilianavigvwqernaesaiealkeyepeiakvfrknhhgiqrikarelvpgdivevsvgdkvp
admritkimsttlrvdqsiltgesvsvikfteavpdpravnqdkknmlfsgtniaagkargvvvctglmteiddghrtgq
dtiaakagriwptvisiicvavwainighfndpahggswlkgaiyyfkiavalavaaipeglpavittclalgtrrmaak
naivrslpsvetlgctsvicsdktgtlttnqmsvcrmfifsktddrapevhhfeitgskyapegevflngqrvesgeydg
lieianicamcndsaidyndskhvyekvgeatetalcclvekmnvyktpksglskkdlsmvcnhqiqnlwtkeftlefsr
drksmsvyllpkpnsaskipntgsetgprmfvkgapegvldrcafvrvegkkvpmtptlkaeivkhvaaygtgrdtlrcl
alatsdsppakgqmnledsskfvnyeqnltfvgvvgmldpprmevldsvikcrksgirvimitgdnkataeaicrrigif
gedeptsgksftgrefdslpieeqreacrrarlfarvepahkskiveflqedgevsamtgdgvndapalkkaeigiamgs
gtavaksaadmvladdnfrsivlaveegraiynnmkqfirylissnigevvsifltaalglpealipvqllwvnlvtdgl
patalgfnppdldimnrpprnikdplisgwlffrylavggyvgcatvgaaawwftlypkgpqlnyyqlthqsqclaqesr
fegidcaifthpkpmtmalsvlvliemlnamnslsenqslfvmppwvnpwlmlamvlsmslhflilevdflskvfqitpl
tleewfmvikislpvllidetlkliarkftdvpvmreevk
>T265_14283 hypothetical protein T265_14283, partial
gpqkpynpcfpdqaerknrrpinytpqpndlkrdihhgtfqklkhvrpmmarychtqfdstpatvpfllpneptflcgsl
trtitttfiptcwtsrlnlttfvpsssltpalnfpttvqplgvspkqpacpylwrqrcclpsrkdgykrslpktahydrq
rltvtsgalsntvaivlkpesfvllkrhpaalgmkqqciipcaiglgkfsaaeqrgsrsasetfphtddialhgadpfki
qtilnnlnnslsgrsdsrrqtlnarnllrpsppldvdqrdnapaicrasqprtkarsrssavdqvrqspsnkllkitdci
slntmvcipcivipavlwilhrllyplilflfpglkerfpflcpgaaasaemtkekaagphatttttaavvegtgadeap
keekkrkne
>T265_01471 oxidoreductase NAD-binding domain protein
mdtcfsgnswcktekslfsrrltdlltpthtgygfetsvikrlkttwfrssnrpgftatqqnspscnlihtlhnihgyta
ltpqvfqiskrdrsiagsgidlichttikanttsndqmtvefcdgfarpeniglpgahstlpprlvvlygsqtglsrsva
erlvsqayylfstksnpvsslpknqsmnllvslcpldsyapmnrlakecdpivfvcsttgygvppdnmcqfwrrlmsrnl
pigralstnlrfavlglgdssypkfnivakklyrrlvqlgasplpifspvgdssadcglgladeqaelgvnsvmnwwvpq
lwtvlsdywhlpfvadcapipltysflesppvlssfwptydvtlatpvptfafdgdadlltsdsisyiadrdcefafkgh
pfppssqwfrvlrneritaaghfqdtrlislssceleteqqfqpgdvlfvqprnsshdisllfqvtgadpsqrlciserd
tnfplpapllrqregdfrglsaawlatyyfdltiiptatffanlaavayqvlckptgsyrvqdpdrlkmelerlselgsi
sspefvedlhdyvsrprrrlvevladfpatssllspvrwfdilpgpirarpysiasappdiellvavvtyqtrmstprqg
lastfmsslsigdrlpgwiasnvaggfnfisalqnppspllliapgtgvapfrsllwhqhrllpglgsnvlffgcrysnk
dfyfadewsrleaegtlklipafsrdpvsvrvhdgskavgsrvyvqhkirehatlvwstlshpqacvfiagnakampgev
realmdaceqgghgpnegmprlvrmsanpsrasstrcfspphgdsgttlrstlstihmasgpgffsglydflaspvrlwr
mhtrlvllnpqearlqniqkhyqeharrvqmrermketyvshspvrtpgpicssapvsmesgglfqpliciwlinvglim
llvllsylwlvvrqhafpdslgpgvpgfttishllsgilhiclplfmemvntlylkkicdrlallkstssqrkhscqpte
qsntaigatimdrvytliffiifqlqwsllsgflssykisylinvfavafmyacyaieyrwrqvpgrtfegylvhildhw
tyfvgyglilglgcqywpdfigsggmflaitypilvigalgsrsspstatltwlearlarlfrfalvlsmhpalfctnli
vrgcvgaayqlwf
>T265_13022 cadherin domain protein
vvakdgapepytlsgtalvevtvndendetpeirvmllesstsgqissamhqsqlepsselsgngakflgeymtsisenp
qpetviayiqvldrdhngqdqvhcrlgptdnftlqvdspdtkyapgradlsgtqtisdlansspnrqdfrlvtgtsltss
igpftrldrevtpmqqvtitctdsvgnsafvrinvqlkdvndhapefvnnghfafqipenqeliggkplwlgrtvatdkd
agdnakisysleedsenydstkhsydgamsrlfeldartgdlyakvmfdrealtgegayrlrvhavdngqpkltgtavve
vfivdvndwapqftkdvytfsvaedtrvqevvgsieavdrdadsqgkityhmvnhmrqptalytrgirktrsvgskapfs
rkgrkvsdpevssgelqgttssyadtsvpvpqnspspefykrreqkasdennfnvlpenapkehnyfsvdrlsgkirlir
rldresvaffsleivatdsppvsilpvrhqqsgsytnftsnvhlipkilsssttvviavtdvndnapvfrspntstaiqv
rlqetlgkqlltfeatdadegenarisysirtevprppggpgtgyfsvdetsgllflartlnntathrlvveacdngsgt
trrctlspniritvfdgtegqnngdlglyqgrslqsgpadmipfdldtfaarsaaaaqsgrrnevivvclvvifscllla
tiflvacilhrrgsrpwllgrstnvdgrilakdvsstpkpnhanlksngdpwiddglqneetemvldpkldnckavsygv
gcsgnepkylardtmfpgvaypvhtyipagvkltpgsqnffypthfdpttlvhtspedcneqpsylgrsrtqtdtpsstd
grvnvtkltthkvtentltlslcsadgggprvfvnllfclnrkwaplakcahlktnlgrln
>T265_14765 Bromodomain protein
anpsglipyhslhsvlrpqatpfvlsvisflcisafqmaisqspgcdspgtntevvlarelldslmsranapisypfmee
vdpdvlglkdyrkivkepmwlkkmaekfangvyqnirefvcdfrlmllncyryngvssrmgrcaeklellfeqklqlmpq
eirtktsiqatlgggtaeeelsdagiprrrsssrlflagdsrqltpmraimeelehtlepgtgltavlvtastdlskfas
nnlfnssmqslstattaeervailiarltywnirrqdealltswdswwteqqgpelidvaqntqelletyqflwladpfl
glteslvyftpqppvievnpaparnlglldlefaltvapraslllatcmshllatikergrivavlstadgptgdpiqdp
sndsrrlrgtqsrvtsclspleydvwerrlaarvtswyralwdkgkgnpiwatrrlglppkffhrcgfrqspldskrfhe
lpvyiriqlfyalcetvlrsfdnlrlsmerdagweaaapvllgedifssvtyihfpgmldstaatlnrvyrvsrlksgpv
dlqqqsnksspspatelepvaseksgfdssttepltvckvehqassssseepveiavptratrgkrsrkrkfthkknhsq
lessaaehnrliaeygidvpgpvgrlprwidpslarstcrrlhgiagqlkalqslggatqeksrgrktsllsfttsller
tfnahgtgselwskssgpifltafhrldsrkvaeltaeepalvpspfgtlcgmsrrylsmqlsrsyygpgmrnsksnssr
rmrararakklrettaamseqdelasstadaddadnsasslsssstdedrqtgdegeegedekppshanevddlnkpqqa
qdvsttcvcdadnqskhenneqdtspsgadsnptgqvdkveetgdtpmsevesgpksaeetadpeepmvtqpdrhefsli
awdtkslkellselrtlleraqrrlsdpnpsdcsptqkeedgtpsvdafrleasdsfssvtdvedgpdkdyrskrqvvgr
rehhsfgrlrrgiqmlkqlirnleqletsmrsrhnecedaqrlarlrlrkdvavwqakedyrskrqvvgrrehhsfgrlr
rgiqmlkqlirnleqletsmrsrhnecedaqrlarlrlrkdvavwqakedervrkeaeaarleeqkqqqsavatahelak
eraerlqrremlrsieygassdldgegdvgsrnsspdyrppgfsartaqgtvkpptfqepvtsprlsstafscrfdktgs
pkmpiprtgaalpqplnhiaiggvrplngpsnifqprvspfsrvtiasphptfgvrftgitptrplpaphsatrqstitv
agpmaqtnspvtssnapplstpasvtnthwsnsipsanhvsqspsvrpippprkiyrvydtlftenatpvrinpdgtlhs
lpldsipahhrqvavqmiarykqhaaaglapattpkrvsvttgepdpt
>T265_03832 FRAS1-related extracellular matrix protein 2
mqsiflcliivtlcmpkclgissvqmpqdvmlndapsapgysllrnditrqnlrvvrglsspllhvhlpiqmraqkgqvc
rveveecqpllsmvghlepkkfdcsfadgdvvyyhggnpltnhdhvqvtifffrdnnsvvqtvdimvdvvdestytgais
witsgdrsgvpngndpkfmenfseriqvldqlnvsslkatsnsigpdvlrifydrekevcrlsftspdygmeneetiysn
aglhapklgqplaagsavggvhrwplfgqivafnrstiyafhhdcqealiqgyrymhrkanspetdfvpivvtiwrrqed
gsklllirkgiflrvfianglqlimpvvrtfrqvnvthiggslsvlprdsisvphdavpgmelldvnmtrmqgplqaqiv
nlrdptrpvtsfrmndlrgglvalqllnyaealvkvfvitltvvdpffqvskpvnlkiatflqpvvqmdmaagpylqrtp
sfqvfslplftytgavslvhkhniqvvgyidesvitytvqswrpnfdgrissenkrqfgslrldgrfaeglvfgpphiva
mrltyahtggytptiervplsvsvpgltrhfrtarvrrslaplstpphqtgkntihdghlgslslrrerntfmtrrnrrr
rrrnedsspelqlelsvrivrlynripdgalrsgatyrlagssylcftaedlltaealqavrsdlvnlaftvkvtpslgv
ltyrsvitklrkhrppsdafgsstdavtrsdaelavaqeqhileqfqvseitvheleagdicyinqrrdritdliglrqt
grhdfptvymnlellppsrivlsermdpnvfmraretaphvvitplhlnhilqfadpyngyatnnlteeslapdsvvyqi
tgpprfaatdtsvggveatheagrlvslsavtasthegdmnlqpglstslreaeapsvteftqkqindgdivyvppvsdi
gimdkfvvvyyavtgpgnvrlpdrqlrvlivaednqapkmevlhpldvardgelllnsdlisisdvdtasdrlsvhferl
prygeisllmkdprkfnstypvpvtegqrlsvsmfkagqlkyrqtganvksddfvlsvtdgvqppqalriplqikprvlh
errlnqivnnsviveengtvilhpsifpsandtneghyagssapqyflivfptkgnlilnnrqkvsqfsyadihkgrlay
rhgpaeigvdpmldfakiwdfnegktfslnftlvpvnsqpprlhaeapvqvkeggralidqyilhatdpdtaeaniqlqi
ihaprwghiavadipvnttsprleglipvvdgnltetmnfsmqflkdgriyyvnslhadgresvedvfsvrafdgslyss
qivevkvailpvndeipivrllryfsvslgarriltpylfsvsdkdvprdmlqiqftqlpifgnltvywqhgekslitkt
sppitesylgmmnllyvqneslfsassleqpgpnsskllgmdrftvtvsdghhviekqahilirshnkyapemtvdqsnp
dglvlegvpwtrldkkpggliiadqdtseddliitiiqapkhgsiqrlprldrangvelldliedawdteealaadneqe
qarmalagsvggpkslktlkagdrftkrqmdterihyvytgsyketdvydscslrlsdgdyeapvttlrfrirrtagrag
ssslrysptdqiqvlrpveyadqiqteahrmqdptmekmeskafqqmddsgladmtrpairmppheacveqhtflnfrsl
efeplnlsenanhpsglvnftlhvtegynfshegriqpmacghfimadepldsvtqfsandvrelkiafaakgckpfieq
tvdalfmihipftpsplyavlpiritkrcrrvpelerihpvfilpgadipvnsknllftdqdtspanlvfiisrnvgigs
tqnfgrllteknetvylftqselnagqvifssdtnviwrngdrqfvelhvfdagefdgvleaaslnglvgrafkvlqqhg
taeanpfnermqyiadrisrtlsikpvrleiapasiqavrrsdskyallirrapaphtlgtikpgrvgfrlnamnlyaeq
pdatyrliqlrgnrgeffnlrtnhsvstfsqedlnrrriafilfdtpkkrtldagrergtkqlqetsvdidfeiidpnar
ltqaheslrlewmrigfqrrsyrvcedrgllrlgvqrygaseaiqnvttdayvgltsqtavegqdfslhsqklltfrlge
trkfvyirlhprtngqtekreffvdlkspsgamldwnrrayvviransnckdrayfspqhrenptrrdttyltqaefget
qvekmsaddngvrnahglshsarplhqtrsislhewlainelpdsqtlsvtyqeflhkkqtnrctegwhfyenrcyqsat
egliswnqarkqcelqgafltsindanhlkwlhqsfslqnpywiglhqqrpgsdwiwhnferagfhnwengspveigwtr
krrsprrhaigpvkilssepfilqsparrtkrqarvrwgpkacvlvkrdmlwknqscnkpkragficmrnpev
>T265_05883 Trafficking protein particle complex subunit 9
mftvdykqefvdhgrililvknfepmcpsalfeqlfgslcdqlsfihpkqlvsrsdsgrggrgtgsdsfadlssdaysdl
sdssrrqseqqsvwlryvrdystvnlswasfqahrailglvgfclctetknvvdsvqaylqqkalisetrlsgrlfilvp
ttgscdltiedvnqiisdelqkmpqnllltvgeilahpaeqlfttnalvvkqstlddrsvtngpdskpqvdsvkshntsp
plltprvvgtlvdlaaqirdalqntvesinpkpftglhksyapsgvdlsdgessesgmssfsggptvmsdvgsgkatvdg
lnslderrfivkpylnytsnaagnrgltnpnaaedagaakqrrisgrwkkhmadvalqigdfdlaqlyyeaalqllkplg
dhlwvagsteglcavavlrrvvqnqnidpiqsgrnavpvssksygsvqnlsrssenpigsetasqkikrvvhahpsefcq
qaldalelykkavidkgmleemtfkvarllvtekqsvkavdlldtlvgvtlseefdgmigkvkrlstlvelfrdlgylrr
agliawlafdqhirlpgeqefgtvfrslrinhftarslndpdafavdnedvgipsdsrpkqpvlrksviptslipekrqe
lsvwvpgsykfagkngsktapgggkrnqrifqsnkrlpwtnqltfhptgwsalqvsvvchivdhlkteakiedsatvawe
kglqligfilslldgwpdvlgtpqcctfmedlcrlavlrspdqprltssmftsmsdasgnvdrrlwprqhgmvlsngddv
ecaavstqprqlvdlieipvhklpvlrkitvmplpdylipcelsqaalasavpssahtspvdcsepkstttesgvgsvss
trvffyaptgpdlvggshtsavdwvceepveleflvdnvlpvdlrlselrvelirivspanrnssnqphtiqleavrliv
elptstdnprkkskpciedgypvelnktclleaaqdyrfhprtkldtswrrraktvscelpaktsgirllvnivptmeml
rilvpmegssdcayyritgltyrlidfgamhvcirvpmayleseqkntlsvdsdinpmrvrrsstsssanstaynlrssl
nsglgsllssgertvvehptvsmirplfsnlppirlrspmprlhifpglvrsahtfteaceflpsvatpsmgkrihlssk
dnihiqppwfhppqsdhwsdnvastvevtlypfesrwmplqilvrdeahinlpssdqpgstnelarqmnvfraavrated
tnvllkklqlstpdvvqcvgvesiqkklpitvlnnemkqiasrihtssdssdgaepfpfcatdcgliwlsfhsesfwrkl
svatfidsverdrnfrtskklffelrfeyavdvpckdpqpssatscsgpnspsflsiparrvsfginltflsskhsplyl
yspllvfhdepfeddsdddpdesdgpplapgelrsdaffygtlqarlpvslvprpirfvnrqyrvrlnvtswwrnrptsp
aktssivlqtpwntltelspqktsriqpqmtsyndalasssslgneffrcvenpddqvdpnhpqashriclrlrklsdvv
lspklltlsnsenlrsdeiglpipvdpsiavhaiesnlgimwqsyldgrllssdstdkrtrpqsnvlpdirfyrfgcmll
atneiepwepelsrasldsisapmntplkpwygralstasavasllwchalrlrvallppadgrrlgvcgscsiaprrrt
sifsrrgsqpieeyaldrkssraghmtripeteddihqyaetrrmsmperqnpkllrglksdllsfsshvcahplepvsi
visgsvshhplanlrldegctnrspaqntpmtcpvrihrvwtgpviyeivqqksaesaptsqlsepliegkdfcfigtas
gkmglslasnssvnhpedsnicavcffrpgrfwlcgligllhpdfqlpstesqtpgsftmpnisnvqtirfspmgvsihv
fdtgsrkdaglppapslsatreas
>T265_12982 proteasome activator complex subunit 4
anlhalptggvnskvkkpftrysdrllpipsaqlnqyldaewgflkerlcqvlssgdvicqlpvildsihryiiinglrf
pkpeqvallrfslslvccpsldfvvsmaglglasailkyfwslpiksvelnwrhfhelidwlsispearanllpwgqrnv
gslvdlirvvktffpvssieeiwmkyrheitsrmlesfdrpasnkfymftpfhpnsfdtinrtwlpsvfdfwylipdfgp
rfqdvirlfallarncrgcvdwephlervfcgllrsmtlpngpssfadehaatkplvfhhyatllinaigpdrpdcpstv
iprlekfykavthfchpsntsksaaflilftrrlvmalyqrlrselfphpkqvahfgsppaeynlsvsqvdqlvgllvpi
tvdymlfsnldchlltilhsidflarmrpravmpkllacledglsrpeaplrysrplsalilsvasfshvrfpvfqhgsm
gntdvesreahqdafaeqpeeheedelqvgdseesiepdtnssdemirepdsgemnnrkrqsaefkptisppdkahlaaf
lypegrcqlmrlmnsliagfdpdypdrfaatmacysrlflsvpiqdypvsasdeleesgldqmeevvtnvyarilehlqf
andrscvshnvsngessirtvtgdgrfihrphtapegrprvpmesailsnltglavtmaisagpnpifrqrllrllvdai
faaqwepdtarllacqlywfsvnsrqsvislqtlrdiespetcsdtalfaleliwprfmqlveevdsdqffvyrgrvepr
llallyilpgsfsalhpsrllepsffqryllpllhllskllymstgvsvitanidwwldepknhhmkdqsvcpalaeaas
allatllrrlttcsidltnfdlmatgstsstpetlfltsnwwtpfissrtmfelsqnlpaginnfnssnqiapfwvvpct
rqrelakqlveiflepvirklgeitsrlspvsgithmsgfepglslstqrdqlsalliwlnnvltgiaddlaprmpdfaa
qeqayltsqpfsqpdvtsafanlpffdcvlpddtgkptglrelvftlglnlldkiaelfrqaddslssediahpeshedi
ydsaptapaqpsnsvgqllnlsqiadllsliqttgfnlgsnenypcllrtsrgpvglygkslgaaaclrtvennlkgivl
ipgiqqlcgspcatdsqffpfycgsrlelpvrkgcslltwlatiqrrylrlqskrlqypltfaaaglaapngcdecmipt
plirrlvqtmgvlataprrndirhcvshqltsnvlpkvaqvtaelasamvdrledavadveqqaadahllpgsnesvvar
lreakfklvthrrrtcikllsdlfhkisqthqddefvrldpsiparmwvaisaqaihtsqaeedpstnqtltpaerryrr
taqdqleklvlevygkasifplrfllhfptqrdqipssswlarvydeaenlltafhsprtaslsqtnpeilqvvtkrriv
cqrflsdlldrclskceailvsrgseptrgtagqalvarllsllprhvdppltpswlphtvllapppppppldllstalh
lvlshqpevaeaacnylqdmlfllllrhrscpvvlrdpaqiagqklgtsvlqndppvpcprpdnifllfdpdarilatde
syrnhhhlptanigftylptevyskdpfyepaypvfspdngeldvsktdwldhldttdengqltrdclcflarnlaspta
evrqfwltladrllhlhrrpskrlfpissflrvcalsfgpnpfvhhaeaffhallpicpeglvrkfdgltevvgpawfrh
glveftigtlnwprtwryyylgrvlprlvatyernalsvttvglaqsaagqvhpallddigaslsyassysgvgsceqas
tfqsdfkqtpvqehsnevhpaldphdtvsqsqaggpldrlaffspilfsclchfegldistlhplwdwiqsgvmdcarkl
ngftvptnseatcghspvvkapmesavqskdecpicmlnrcmplahrrvfyahlcvtfiiclgwkasklfpylstclpfk
gdpknhdsasqaqltwfqkacdnsvwirdlaadiavfrasvacddifyarrvpisllpckktenlnnvrsrietltelrl
fwwsvcsqlddvepighqfvsnvflphlirdtltvlrlkgyessnkscplpsleplyadyswpysegdlleksgrekcve
vrpltnrlrciyaavpallswafpvaplihsnqdpdnasmlhflialtplladvcsmgnlykrishqlamgtfgsagfar
tpndgvgdehvdglesgaelllsrfsliplcgnaepeiavkacldithhflkhsswktrgvgllllrnlvimnlpsfwtl
ehrntesgldaasffqrirqsfvnlladpwvevchlamcalavliqmgalkfeeewveelirktktpysrrnwsnpsted
vttyqsairerhagvlglaafvhaypyttpeflpriitelavhvhdpqpiektvrdslssysrshqdtwheqkqmftdeq
leeylsvvsaaayyi
>T265_15000 glycogen debranching enzyme
mrnvvefiisdgmntegqlyrvkkdcsvhfvpdvtligktvrffinypteknqpfkrneyrelelinptlagrsvdcfdn
yfelaplpvsgsfhfyfstdggvpgspnnnidksnvagtgyltvdphfitrsagpdldedvtgrgweldgvvvqtyipkn
lgyftewesrlmtakegsynmihftplqelgysgsayslrdqlkvnpnftppgaakpvdwpdieaflkrlesewsvlfmt
dlvfnhtsndspwihehpecaynvvnsphlvpaylldfivwrltleastgaleaqgipkvlsnpdrelpaishwlttqie
sarldeffladvalvqkefvswllsakssldtvsytsksdtlvlkiagkrkgrrfggtvdfklarklfvgvtdhsmpfte
agataaadrlrnkleelntakrqevaehlraavanviananyrfydpygpklgvvteetpimwhyfyqpvpgvttvkeae
avletpdaarvmafngwvmnfnplqnfaesdsnvylrrelivwgdsvklrygekredcpylwdrmakyteitarmfhavr
ldnchstplpvaqymldraravrpdlyvvaelftnseyqdnifinklglnslireslqphnaqalgshvfrygvtrpaga
ffsqtsnhqlypsvahallydqthdnpsvaekhcvydflpiaalcsiaccaigstrgydelvphnidvvkekrlyakwpe
gvnestglvavksalnelhawlsyqgftetfvdqcsanviavtricpstresvllvahtafnydivnqgrvdfkplevsg
qvnrlllevqtvytgpgraesefkqdpdfinglqhiqfpmlqnvepgdskmfriercsnrqagstdrlhfhhfppgsvvv
isvcltssqeramstlhsflitqfgcslhkqrlsikmgrgdkaytphllssapiqleanairmlasdlrlidlnrilfrc
eaeemadgfqsgaydipgygklsycgfqsiaalleeirdkndlghpvcgnlrngdwlanylanrlcripedavgtlsphl
ssfgkilqdlfaplealprylvpayfetlvhlvvdllykesvlhmarwiestssvikrlaiatnqfygfvgncrlpppkp
plpvqimsgqsalqswccslaaglphfaegmwrswgrdtfislrgcllltgryedaaniilsyaslvrhglipnltgega
nvcpryncrdavwywlyaivcyettvgqheeetesaklnhyeatsengsrsgstdksewiesslhsksllerpvwrwfpt
ddtlgwptenperrlsfvgsrihplyevvqevlqrhvsgidfvernagpqldehmkpegfhvtasidqktgfpcggnafn
cgtwmdkmgssdkaqnrgipatprdgsavelvglayavvnwlqkchrvtdgknafyyphsgvqlpdgkfftwtdwatrlk
qsfepafwipsdttdpsleynrgiyrdsvgssagytdnqlrpnflvtmvvaptlftperawnaleiarerlagpfgmrtl
gnndmayhgdyrndvdstdyhtskgfnyhqgpewlwptgyylrarmlfarmlssnpqykslvrvtvsecqntlarldkai
rstpwrslpeltnsngqmpvwscsssrlgrayftlrasgdpdattrgiydvgvalipkaasvlldwipvnsrlcavrlsg
sieinagrcgkrc
>T265_11233 T-complex protein 11-like protein 1
mvaglksvdyktlpvmldlppgeekpehisckrkplndknktnprnlgrsldpvyqsvnpqgdltqakddgllsdaiffe
fskafgrfphvplppqtesyaiqgkilrwikaflsdgsfrvrigstysspapvsigvpqgsvlgpllfliyvndlpdcla
gpcllfaddlkswssnasalqmdvdavkqwsldwqiplndekcvhvsfggdsenvlvmhgekgpenimrrdaekdlaiwv
ssnlsfslryeksdenafailwmlrrtlspitrmdfqilygtyfrplleytnqvvqsegtidfafiepvhrsarrmvtgl
ksvdyetrlamldlfplecrriredliltyslfeqslahsffnfgpenhragtceifkprahtsirqnffsfrvltdpah
iytrmesddgankkaeeqnsvteddpgmpikkqssaregfqlppspptfvtmrqlteaanafynmslaheitvdsefrie
kydppedslehtvketmhrafwdmlrssleadppdyqptlnllseikqslnglvlpnqktlqklvdssldldaakatleq
tghlnleayaiqvinmmhqfcapvrdqevenlrkiddpveafrnafillekmhmdlanftiaqmrpyirqqavqyerskf
atfldaqkalgldglkrtrewikaafskltnvpplelpstasaghssgeragkrwvsadsdssaeefpltpnnilreayl
ellvwptgkdwpetvvmdqlrltelgiqlanivtltslvlvvcnfvasnassifpgsclsrvdpsmmvqlkqmvcksgig
ilrnstststqqrgaamaeeiiftverwlnttlsslkntpttptdtnetpgetdaskaihllpdplketlssqvvevvse
rhpvfilmnkraigflrsalsayppeplplppgfsilsdvtrlaasavtsnqaecstspsshcpssqpipsamatglrpr
tpdtdppkrlqklehlslsnlasrllpllahnrhvfgpqyaeiiqalllpntepssstvtglrfrsrsvsakkseseeet
femt
>T265_06819 CUB domain protein
mflhtktstrqlrsamtfldlflfgvvvcipvmtygdlvtrqpntstvkmagrqseviyptdhvyfgilrsfksikdkss
sfdplnqtlfhrdrrkprlfpvwnssttrfvkreeiiipkgvifepekdlymlypnsawldpckahayfgdialdeaesq
emrlkhmvlsdqptqiwdvsdskdhsrsktyddlqipplpmkdmsefspvsqpssyvrsqpepggfsggtdirlsyeaea
rhlrrelhklrinwmrrngvvdnelrnprvfstqsflhndvaprklnprrlrryrrilsrlrmlqenlhlmdkrqrleqs
kletlqstdnakpttpirpvgstqkrgrrakraatayasrtwpngvipyiiqanftsetkatimkamrhwenytclsfve
rephhksyiiftekacgccsyvgrrsedepqaisigkncdkkgivihelghvigfwhehtrpdrdnhvdillenvvegqd
fnfkkmdpgevnslgepydyssimhyakgtfakankdetirpkaccprppigqriqlspgdvrqtnklyscpacgrtlle
psgsfsspqmawkiagglgsvnlsylsnsvgaeesyhsgnalsvahllpddnnhilgpyqpmpsgqidgmvdhglsgmvn
dpsvhqpqqdyvlrdpyhfggnkyphtnevigtkaseqsssalgftsagpilcqwrisaasgerirlnfthmdisgpith
sshqisdlhdfqssyelrhktpnqvscindyleirdgyysgsrllgrycghqipspvlstgsrlwleyrrsagsmstgfi
adyeaicggelqmeegtltspnypefyrsskeciwqivvpagysvalsfhsfqlekhdtcvydyleirdgptesspllkk
lcgsqlpnpikstnnvmfvkfvsdssvekqgftatfqkefdecktmkhgcshtcvntlggyrcqceigyelhpddacggv
ineangtiqtpsfpdlyppnknciwkilappkstiflnftsfnlegrnqackydfinvysgpsdnqqkignfcgdqipdp
itshtnelsiefysdtsvqrtgfravfftdrdecadnnggcqhicrntigsyhcacrpgyqlhgkyqckenvktgcqqei
sspdgeiitpnwpneypvkqqcqwkitvtpghrvkiifadfeleshqqctydrvvaydglsktdnvlgqycgsrkpgpii
ssqntllltftsdssvqrkgfraqhttvcgghlvaednaqnlyshakfgdldyepnqqcywsissklenqtvmlrflyfe
veeenlctydylrifdgldpkgkllggycgrnlpntfvaqsghlylqfvsddtigdkgfqaqyqmvpygfsppdpankfv
sntpliqskssvyygknemlqqyppvygnqylfppawgtgriryfseeikpklsqnlrqhtqpqtwhsnsvtstasqtyr
qhndkgqdrgynevrtspqnhglwrfsyaysepsihtppaetrsqvpnvngqtipdqtarsrlasnspprrirendsgpd
risypagsrwhvssvqptsrpeftimnkvvrpgkpkaspawqqnhlpatalrtrypasrraqpfrtyrqihslpsmsfqv
rntrqerqprrahkqspspfrtqelrpvyrytgpvtynrprq
>T265_01331 hypothetical protein T265_01331
mtelgrqamdideretiqqllaeryrdflqlteedrkrytvlskkitdalqadnpsalkfiisqhihenpeklirmklps
lpmppseelmvrnamdsclfkaaisclggfvlggvfglfsasvdpmstvhgaetpttrqvaremysrslshaksfamiga
mfagtecilesmvgthspedrtrptdrysshratdrserrshdnspvsildsecrdrkhksshhhrskhdtpkrhrsdrd
sshkvrsgveehhsrkkkkkhtrsnssnsgssstsngeedsgirlkalsagvpqqlmslsveelqklmekrkqqkalmkv
letpeekrarrlakkeakerwrrermgwdkeylgytnednpfgdhrlsesfvwkqkleaeglthlskeeiqelqkkkmee
nklelesvrrrraererereerekememmqrdkeaeyyrswgqqedtfhleqaklrsririadgrakpidllakyiadqe
edamasaeftgvielleptqflvglsvedledllvdikvvymqlekgrnaeywrdittvaedelnklrraendsaglsaa
ygadsrgrssasisqsvmqsvaetlkgktynqlaalerqiepklkggegvdvtywetlaqfvraqmartrlrdmhqenlr
rkleclrqsqgivqeplfpsgtdqpkpstsqvvrsdaqlmpppavdklrgeepdepevlfgwrfsvgsdswcsyvafifs
fnispqdtqpqiedphsaeairaarqaqleaaamveeemydaacyspprvdptevaldaviynpeddrakidyqrkevlr
tgairaseeeelmrraregmedgedaqfsvqipledqsflwsdkyrprkprffnrvhtgfvwnkynqthydldnpppkvv
qgykfnvfypdlidksktptytltpcedpsqrdfailrfsagppyediafkivnreweysykhgfrcqfqnnifqlwfhf
krfryrr
>T265_06436 mediator of RNA polymerase II transcription subunit 14
menstlfgkrwfgirntrpnqrnfwcwthssmevpvtqpktrfltaslrirrhqptramvlrqrlclklanavralqira
ftssvtlqseliqlpryvkrsttssaspwivsgvfsdctstsmtlhfvgakciqikgrnssvvkpqfpwfepnlsistlg
sgsltisqppyflqvateqeqvvprprpdavplsvlieficqkiytdlmrlvdllpsktdlekkieiatffsrtrhliir
lealikwsnnaskvdkcekisnfleeqsfflintantlsrllretlvgarlppfavllaidiftnrtytrlpksiknctg
atetvgnrelsqalldlnrviqnrlsltqiprqfkiikivngrvhfvvpnefhvtltlmseavdfpwrildlrfltkdpv
tnyqsllhplqlqfiqtqvqsrllyrqfdkrpplihlydmlhsfsislqldvlheqaqrarakrpsdqlvieayrpghsm
vlsywhtlsrnqfqaqlcldgklqptayllsihadpvdpqrplcvshrpelpetqshrigtilqgnhlsiekllartiit
raehilqdirqqlmifspgpvqlsdaplclhlpllwpcspqeflqfrvdptqgtvcatcpflltsevdamllgwsahsqv
ttvsgassdgysrftvlsalvslenalnrpstrrvcpvssnpqssvgdqslvvaqsrglralahtearwrsiicqslehl
riciglvrlirtarthrpfwqparrslplilspvqaklardsssfwatlirlqqssmwpivfvqlfpndeyyltcevvsk
plgvdyryhlmvctavadnsvisvdadglliscansnvsapalyptstglflqvthlvpietgsvwfhnpsasigllksc
adkarenalkkrssrvaellnriktrsvqsvessahpvesttentqpvvpalsklvgmleenilstcfalelsragvihd
gvqydcngclsairirslpsspppwqppgviplsdfvhdivlrpyfdpfthrrswqldllftglvptrarriitdrprrd
aqqsgslhqlrhqtaewfvtkledyaivvenviaewdslcvmhalsyhvvnnpelhlprfvslqshfnlktlslvyntyy
mveisfrpeqgfaialgftpnfspknatssdvtvsltelpkdvdsnphvvirqhleellnatksvtslaralvhtlpfvr
aveplrdrtlstnglkpaihanavrpvrgmvlialsahdlvliyraslslrivlsrqrptltnnfvsdtvpgreetvqll
dayrqlaehsstpyrgvtpwgdtllnglvplpafsnflkalqeayqmdieadawsgltvsqlaqlvrppraaakllmssd
grnrtarnpsnnqranipgllsplesylassllfhaclsaihsldvpiaplselvsgsdiadqnltadvvqtgsfeahwp
lpaltthvcllpqrtgvdvacwrlslrlssfqssntgptdcwpqetlnlieeffnarvcappfqpsavasffrlltlppr
afrsivrllpfdlhppthaavhirlglvglgtgkrpassqsggrattvasspmdtsaalggvelfpglpgvivrppritl
qllvsrtqrpqlskfpappmaqlipicydwdanrvvilpgtsgattsgssqpgradsapnlyqilreadveansnmmasn
sgesalvqlallvtqtaaaasttyastagatvgsvkpvygst
>T265_01606 zinc finger, C3HC4 type
mwpvsgslsrktaatsaaefyvnglhsslpshcltaigslppftwwcerspatnsvdwhtqhvakpaqpmqcdqfiyrgc
ntlpvpschatrkkhegwdtarlpkprqgksrcrgrvrttdppsrvvhlatcaipkearrttldpvggvsacaahgpsia
vdgaecfprlkcllynlrqppvvghliwrgrhfrlvcpfmgpirmnmdgrdwscpicleptaadlvvklsqcgcsfcrpc
lvrylttilgdsldadfscpsyrcdakgllteseikdllptitlydqylnrrldrgelgklfllvhslrfpevqtnsalt
fcpaagcgaicdilpkpiprsspgpgsnvvfkrfqwwnrspliqrqptndsaltldnptiseksipgvrtsygdsdsfpt
nherlcnakspssftrphspskksratrvichvcghafcarchlawnnaehcqcesyshqernyfhlrksahsknsrlid
vttegnsvqqqqnmpngtansslsrksdhprrvrlripayrhrnlhkthsrvdskpdskkdssadpagvdfavgfppype
daslkrcptcfvpiervdgcaqmrcrsckhtfcwyclssldrdvllrhydvgackgklghsrasilghriyvisvfagft
llfiitapfvimslpcilcskcelayrqrrlrkrhtagvvlstdkgsqesqdhvtessssssfslsrehnlaesdnhkpg
ctivvpqtadihwcvdatpdvssdsepvpsersiaripasntghsvifs
>T265_10045 kringle domain protein
mrglseclwtmslfrdvglwlivhmnlvtgtetevllgdkdidaavnsvvvfpcepghnwyssglqleeddfhtilqngs
lrirvrmedmeyvyqckteetlpdgtsrttkfnyhinpldaaflartvenvtldwgtiytfpcsfsgalprnefmilngk
ivtearhnitedsvvecrvsnflgeehdkayitirprskewvlkdgvasgphcqpykqslnrssiclsylsevaesfggs
pyliaryrlydsdqtdmalanlfsvwdqllldkqfgpnpitttphgnisenlqlsftswrcvdwakrltctlayprchsl
anfpselkrpnqfyvespvcrqdclavtglfclapleaaintpalapllrgtlsseqdgevtgwdqlleaaqaqlrslps
slaqfregrsdlnvikicnqtpsidtlndctklpldrqfpaprsfqqtafsvenpvdrstkqciagsglnyrgtatnsac
lawdavvgqpsvsdngqistwpglfaltpqsfpsnlddearsasvcrnpaglapypfcltllspngstskdvtptwrval
ctgipqcsptnasgplntvtvapdavatallsatqiqvivacvlvtclfcfilivyvvwrtnrcgirslsssslclsale
ftdfdsgkgksqvdtettadkpprmchrisdslseqmyvqhrllwikrrrklrhlsgpfqcilgcwyvtvdcltckrkpe
phpavvvvspsgeqtirpcssprpstldgrfkshkpghgwcplfrriltikrhndwktnnhtdsakacsrirrlgvplqn
geddefeentlglqlhksvayvanatsssrkqsgtttlsqgpcincgtveqlscnlcnacqtglpaveaagwasdprsnq
sqlctsaelipltcggqdpgcsltesslraitsgpadlgwnvtleklfnmasmthllhpklkqvcyprnklielqrlakr
afgwiilanapnlhtlvrrhrllsvtsaeqlglgvasdrnnadqgsadstseefaqnplvvikmlandasleteanflre
aevlielshkniiqllgvclplkplsllleympfgdlttflkhyeqsngdsrifpqhmtptllsamngevisrthnrgem
trptsadlramhkqtwlppikltslnllemaldacdamvylsdnyyvhrdvatrsflvgnkmivkladfsmcrpvqpgvd
yvavqgvflpvkwlplesileglfqvdtdvwsfgvflwelftyasepypdlsheqvitflenggrlscpvscpdtvynlm
lscwdsqrtqrptfpnircrlhgiltelcnps
>T265_01765 peptidyl-tRNA hydrolase domain protein
mtvfslgryiirtqqhwsrlsglsrfthsvapsplfpwlpkelepkflsykkhlfaeyehltnliangagqqsnakdlas
rwnqlrpivdvleeldviletdaeaarlvsdilndggdgdvadeekelmelarveqeqrtvhrqaleqklldlivpedpt
yfssgvtleiiagaggreaglfarellemyrllcvdrgwhfalvqeltmvgddiistgsesplskacleivgepnpiatd
arrfgaygqlrweagvhrvqrvpvtskqgkihtstvavsvipssdeisvdlperdlswaffrasgaggqhvnrtdsavrl
thiptgtvvtcqqersqhvnkrialetlrerlvnskvksqaeserslrrcqighldrsekvrtynypqdrvtdhrlsrsw
agifrfmrqttglseaieafvqrdqslrlhnllsqaqsfnegqsta
>T265_04189 kinase domain protein
maessealfailqqrcslldskikgfnlvnkalqmktcqlvdfinrqedcfglitkeydelsndinsiqaviekyswele
elksridqylstgssksnqplgtnapnipqvilppvtsnypphgqqtnklrlrahlpnnqftlvevkpgqqiqhalgkkl
shrglqlqqlvvnrlrsglpvsweddavqialagedlivdfargsvkrsehqfqrktffdkahcnlchkfilhgiickgc
gavyhqrclpradmtclavledevfyssdlpgarhlpttssgsvgsnwltpktlatlphgaykryrntpgdatvrlpggs
madaylhagfvtphehqsrqyltptsrerssstpnvsnnvvpppagspyainsfgkrdaqrsqqqiecsaighpymasgd
assacavvtnggvcqscghvhvggneagtafdgsvsdvkqqssksrarrdsneeweiptaeitkgprigsgsfgtvfkgy
whgnvaikelnvtnpnpqqleafknevnvlrktrhtnillfmgcvskpclaivtqwcegsslykhlhvlegrfdipelvd
iarqtsqgmdylhakhiihrdlkssniflhdrtvkigdfglatvksgwwnsgfqqptgsifwmapevirmqgdtpytnls
dvyafgivlyelitgqlpysrfnnrdqilflvgrgllkpdmsevrsdipidltqltveccsferydrpafsqiyqrldsl
yrslpklqrcsseptlnaarferpdtceltaylnvspktplnsvitdnvfffsdrskevslavpgltkdkrpmeqlleed
sknplepsetds
>T265_01934 DNA damage-binding protein 1
mahfyhvttqrptaiiktctghftgpddlnllicknnyievfevtseglrlirdvpinakivaaclfrrkerqtdslfil
thkagfaliecarkgddvhfvtvvsgsvedcgarlidqgfdvlvdpgancvvvrlyhgllriiplngigeklstdslevs
qyaantynvrieegnivdmaflhgytlptfamiyedelvlhmktyeisgrepalrnvqltldsiepdskllipvpkpfgg
vilvgdniiyyhtkdgphisqyipqakasqvlcyaavdaqryllgdmagrlymvhllaedhtpsgngllgstssaavpsa
rigsiriellgetatpesiayvdngvvfigctlgdsqlirlnpdpdpernsyitvlenytnigpivdmvlleskgqnqli
tcsgaykegtlriirngigihehatidqdlikgawcfplesdryddsivvsmvgqtqllrltddditalhldgfktdeqt
vycatlspmdastsdnpesssrsysvfqhsllmqattsgirligihhlngsgclaewrspsgrgisclsshgalivvasg
pelyvlrvvgpanqpsfeqaahrtmsnevacidltpfdhkraayaasqtstidepvdytvpqlvavglwlgyglallrlp
nlelvheerfpellrxprsvllaqledmaylfaamgdgtlyfytvcpsadgivlrdakrvnagtgpsmflkqwrsqckvn
vfvcsnhpcviysiknklifanlnmkevnfmaplngafyrdcialvtptalvigsvdeiqklhvrtvpleetpkrlalqd
etgslgvityrqevfqegsgfkpvrssislsqkvpkstsrlpktapssvsaterkfrevevssllifnkstmelmfahsf
yfsqtlvevavsiasieptdgsknmlyavgtaflveeevepskgrihlfhwdpetarletvlvhdvngavyrlldfngrl
laainssvrlfdikedslrlacsfneniialflrrkgdfvlvgdlmrsltlllyrpnvnnfeaigrhrnprwttcieild
dehflaaevenslfvvsrdspentqeptvrallapstgesscvlpssvgfkakatdssaqsrsdavdsssttqsvdgtgd
ptatstrtasgtsrqrrtsaprgtntaplgnsnadstganvsgevqrladcayihtgdfinvfvrgnlvmqnneerwqai
ghpshlygtvsgsigliiqvspvlfaflkeiesrlaklvnpvggfahdmwrafkaerivrmahnfvdgdlietlldlsse
dkaklvkglripvnmdefgvagsactsdpetrectaadlvkvveemarlh
>T265_04735 FERM central domain protein
mrrtleglqnpdvqiaceetlvdleyaddivlmfeeeekaqvfldeltkvipsfgmhfaptkckvmlvdvqslntpltiq
gevlevverftylgscissdcsvtdevnarickaraafanlrhlwrqnglslnlkgrvyqatvravllygcetwpiraad
lrrlqvfdnrclrtiarvnwcrrirneavkkrvfayvteaalvgtcvtyaepsfiemcltftfsfiprsfssmasdsrsl
tlrvhlpekrltkmlafdaqmtvakacehirnqlrefeltgsakdhglflphednkkglwldnsrtlehyilrngdtvqy
ryrnrwlyirtmagvqkkllvddsqtvaelmrkicssmgrpnldkssrnakvpfelqalrsptlstelpptllsrcfslh
ltgiynhdeyslvrerdetdrsqtlrkgttgagtlgrdqdkmeklkrklhtdddmdwlnpsqslrqqgieenevlllkrr
yffsdmnvdardpiqlnllylqlkdailkgthpvsqeeaiylaalqcqiqlgdcnpekfranflesydglsfissrarls
lkdllpkeyakirslekkilqqhaeftglsdieakvkycqfcrslktygitfflvkerikgknkliprllgvtkdsvirl
dektkevlkiwpltsisrwaaslhaftmdfgeyspddcytaqtsegeqisqliagyvdiitkkqkakdypglqgdeesam
yeenvraekativqhqrlppprrvglkdgfvngaleetvqpkmddsiqmatgymqtngwshqnlhtdrtdlvdgqwverp
mspdnfmmggshtfhyqeitpaqrallvtinedvetlqaakeqlylspdedriigigsdeaskrwlsesigasqakvtde
vgamnaavaqalrsanraeaydstgmsqvglgvsqdpgddlmimqqsfrvvtihfpafvddvkrvavlrrevgairadqt
gepviaaqseessqnllsaarhvadaftdllesarplatgqpreevvtdestmrsqvvttgpvssssrkaiidaasrvge
asndllrhvmhegdgeedfeasslvlteeerlykdqllslakavanttaslvvkaknlatqtsldpeaqqhviaaatqtg
lctsqlvactkvlaptiyqpscqqqlseaarevswavdgvvqasraagartadqpvqvqqpvraavaetemaatevrdal
dqlnahlskasaktssgdaldnfqlaydqlqqyhthdgqrmvasarrmaqataqmiadikaqaelaaddpdrqsrlfaaa
kqladattiliasakvcstnpenpvtqeelrqgaeslnlivhsaaadllhrrlirnlqaaaraavtgatqlvnvsqvaak
rsrgntyqvisdgklvngliprtvisiresracpddpltqvelisacerfvlpceslvrssrsvaptvsdpttqaaldns
tsqlsgaievlrtclarltpltrqmqvdgalarlarlaveaaaietglkqgtlaplpdekiddcfnllgtsvqdanvsth
elhsiietmpqqqrdamnrsdvcgvpasmlataiaglvhatrgivahdgydavdagrsgtvgpssdstrlavtqdtrqtv
xavtqdtrqavqlayelvkaardarfayddgqmealatvvshseqltvqlldtlgrclrglpghreineatnliekrred
lvqlsheaptrrvrwvepsvyeraqseltraavefnqatgdllssyspgafrrttrrftgaydtltvkgvdlcmsgvppn
evplpepppinrdlvdglvnvsdhsyalmteagrvcarpdeqeirdrfqtaardvtesisqlltictsgvtaeqrdceva
lrrlealrpllenpnrpvnqktycecvdevarsitpladslrsmsnaakekhtqefgaavrqcsnsmcqlveetaqaayl
igladprsepgrpslvdpqlfmrsqreiqqvcdaicdpsitnrqiitlstemarsaktlceacsavsaqtnnpdarhqln
altretmqsitaliqrrgnvstaaagsqlaevngewdeanrqvtlanargvssnvarlvhmvtqgpqfigqaarvtdear
ehliivvftttfplpqaqqpvcsaglsslnaaqavlraaqtlitnarlgqpeqaflsfstaskelsesikalaaamrlhl
iivvftttfplpqaqqpvcsaglsslnaaqavlraaqtlitnarlgqpeqaflsfstaskelsesikalaaamrlgqvyl
enllsdsicfvlrehapgqlecqrvlqningllqelqrakmasmegrlqprrelneegfqkfsnfgnstillygfphlck
arlftaifdnrsplftvleyvherchlmfispllsnwllvvepsltlqraarseaeqlghsvrvvdsylpgitssaiaaa
srsplsstqlvylehastileaadqlvrvardaggnprathlhphldeavrglmescedlltalddvasrqghvstlidt
inrslaqteeiiqvpvdarfadyqarllriarhmeqltqaiqlrarqppsdgelaplahtlaqeyqemcqtckgaaatlp
darqadelrgavravgmataelvqattaariraydshgdqqmllsrnqgiayldtraealdsklrdlialldtqgpntqa
clqsastvsgiiadldttilfassgtlhgpvhddvdallgpddyqppyalpgageaiadrgsrfgnreypeegfgtvrds
ivrtaralvddtqslvsgtgedqtrlattahvavervtqladvvkrgaavigpgqpdtqpafacslppptpfhsllcdsv
atdsrsfpfhtyiiharshtlddhasssvcaplgrgclflsmhacsyylaflskstvtthtqvevlsacrdvatglrdvl
laasqtpgrdasdpvhekvrnniqftlsnigallqkvktiaddenrgiqalvaaakycrdqaaqlaprpereslltpvss
rksapsvanvsavsgsssliarylapddlaraasgpvqtavskailagntqtqrdvlgtaattrdvvtdlvsaatallrc
peavtetrtacvattkglaeefavlldalkaslapdskpadherignaarriadlshtllsqldslresprlvmyfrass
pewrdvaekfigrhvayhhhylpsytivgpgstnralyvrpicypfrpqkaipeqdedksgdeaefriataidqlksild
ceppsdptilqsahsvavatqslihtarsiglappsdavdrarragtsyhgaslwrteltvalatqdmcqlaqlcsavlq
eenahpdskdlfgtstrlvpskerllaavrrvaaasaqllmsaksrkskcssadiqkfqvagqsvkeatdklsgvlhqan
ftcdstglyvitpisatlqnviethskihshqseldalqqrlaqlqdnqvrshptlfdpqavtsd
>T265_13276 Rap1 Myb domain protein
mpessidsippslfvlpngtqmtftlhrcsdffallplvvagggvlekrvrtnsillaeagslvesdryihvqyvrdcir
arrrlpmdgykvtpgihvpeipsrvphadasvpyllnrrtrkpftkiesesvknyiskhglqdkvhghsiwrsmeqlgit
shsaegmrahylhllardkeskrltkgsrakpvpftveedgaildyvkrnnlsgsrfvnqrkiweemnrclrmrhsaesm
rsrfrrrlleklssseddklddisisetsdvtsrtentaststaitsspqrrssirfsqritrtrhslspvhterdlspm
dtspldelvlpsdshhssdprnsdelppfvtylmnasklltsplqvyillsmtngsvtqtlnfirtglrhpnkpavfnpp
lwtpeadaqlkstelsvlcglierfganeivrtlhlsfsigalykhrlsvmpihtplspspsekllgpghgpgvwplrer
lalasalldvdnqqaswqaigkklarfttvdrpgdwcsaracakqyallldsaeltrrqkshneiqatrvnilhatqnpv
tpglsiterlvkrltaerveelrerielgqkyygflktmhteiqeglydnhleklcevmnipltserdmsvsdteesqis
sgsretrsksasksstqaidekilefaqswsevetmcqvpksvwicppgiaagkttknicsgtagaarlnqllneasatf
rssgskpplavlgrrsrltvksagetaasrnttattraavatrqrylanaarnrapstarvarslptrarkvlvtvpdts
ldeiqstvyrsptqslrpesmpdspslrrasttalelgefpvgilsgastpsttamcssdtdelsdvaaeetlgvsfssd
ssstdkasdleedeaatpamcatsnsdaspsssqmteaashvtetegdsppdaltdqpetvsvgfdsegtptvrslvaep
vtgeipspmtvpdpplvsaplpiedaedaeeeeeaeeevkstfpeevpeevpgetsssvpsmtminkflvaspaymevkl
easpgassedvsaaetlpktleqksepdtgtcptaeltdglhatpypqetnicvsetpsipstysvssqtptavspkvsg
klesfvsatpilavscettepnvlpvvhlnspetdphfnleypsldletlcvpktdagdfdksqvagdpslhqlgigvvt
aaspidapspavclsllndseltcakspdspppiliqpdkelavelspftesdylcsirvvleknvespsvsngsqhqrh
enmindnlgdgktvcgkdiqdhrtrrphtrkrkftksiekplfvdspfvslptldadelallgvqaepsptvkieplssn
fspirpqeptslgmaasgaaplsveeakstptgkkqrslrlrlsrkgshmvvvpssstssvttasptlsglgdepfvqik
pdqattwqcwcsdildaaesalqrfsftaspskrlhnisseseetgrksvlrivetirmqlrdgsitsrpqfvhhllaal
anlvmryssdtvqfaaatyvynivgehlttnlwstpssvvqplttlhstkrakpvvgcrrifsnltsstlqrykciaisr
iswrlkheadwcstfscqktsqtkdsagfq
>T265_08728 hypothetical protein T265_08728
mvvtgsdnsghssplqriglsplvneepsilnidsmpglsgsvldpsldvkgapkipnrgpteksveapllssfrqptge
pallsieeaeaenreieidqaelklledafgdldggaseaectvptkacatstigdahvedeegdnfveggynsgttvss
ltsnslasnsqrgvkecapselqpnndactehslvrtpppadlktgqidpervdvsspqrpppnqtpvatspirprkrfs
nlpclsglsstldtdlstthlaskllhsgrspvqiwnrtdevpitdgaallsntaktfdtgfngphngqssnecgenqtd
ssirtsndakqtigvkmsgtississrlpnnsrsedeqinpeakkgidkpvdprdrldqtsvlvsrlhlsdvdglldivh
ksngptepsddkenrpldgsnrigrrlttlqrilrpnpvfspttmarpsdvkqtapaatsnyhpsrqepanteaykphpp
stadllatspslmsnkqygavtrtdtptatralselqsgqlstgrtttdvvskadspkttdfssqrkhsgtqpvllsnln
clvfcgavcgqihhqhllikhqlpkpvtlrllvspggdvfkltdergylltgphsvcippgleypvhvayvarqplawdt
gqlrlsieddstkstwkvrligyssssqlecccctrlnseiywttatplsnrkahrksssfglnidppavlsptamatkg
tsvacvvltnfglraawilcsvepretcrqvsndkavematgalvepsrmvigprqsqkivitmqpgvesarvtffygde
vlrhqvrqhyirppksvarrrigrhvkvrligyssssqlecccctrlnseiywttatplsnrkahrksssfglnidppav
lsptamatkgtsvacvvltnfglraawilcsvepretcrqvsndkavematgalvepsrmvigprqsqkivitmqpgves
arvtffygdevlrhqvrqhyirppksvarrrigrhvkvidlmedftneipfqitempprmrhpvrpedwyqalskqlhlr
ehfvlnvysngsssngtekpdqteslteqkpasadssptltsivvredafgvgksgrysspvpkfendkpqgcsktpfrs
tpskviplclepkdilvlpschaggrsqaefqlrldshmtdqrdnlwqvectlhpyskvnwsncskpqpfeepvfislps
pvtrnqrpdsdgricgllalgednsematlripfefrappvanvyrqrwqlsvwakpyyshisseisatnlidfvkvdtt
cqngsnaqfdvvlegqclsvsttmrsgphspvfgpvrtmapvvnetnlvrsslqssavpsqliplrrharrhklgpllie
gipvifspvnseseeyvstyqiellncmesntvfvqlelpkppfhvvkpvqtrfriipkrwvrvqlayrptevgsaksil
giqtmtlpsngpdtegtritgdatpselyrteiplagfmr
>T265_05812 Kinesin-like calmodulin-binding -like protein
mppegpqhldvpnprrstksrrsvdkpkdgarhqevslereggrvshtdrgslhsqrqmemtqqegkrssaasfvpleas
vkqtneretldrlargsnellnslknginslrsgvqpvtaqsaipenveilsslpvsqngsvrsfvmgdmlrrltvarei
ltreqqagfrlgrgcvdqiftlrqvleqrhtykrptilvfldfrgafdsvdrpeststwvcfllyqsgestpndherksg
nstpksatlksqppitsflnehpssphttpghsqrslkteatgplpatpknslrteatgplpatpknslrsthpsskgqt
sksdqlipkeelskslassprtntvkshppsaktsfgiatpfrsprtslqqisgkitenvtprstgtpretlesgssppr
psalkssqmwrgestptvvsaknsfndgtalkppmdtdalpavkrlsedsmagfdamepfvlsvagicdandqnyfplqe
riaylesklidltiqhhalehehrlvnqshklldeniknanlvardqvvfenlkfnyelvstelqearrlikelrqlgwe
nlpqrtlheckkaheygeemrrqrdialhehsaakgiavealkqvqvlkrsiedhkkladhlmrreeeikekymqsleqv
nqewqqklftrhirdnrrqrhllymleeereltedrdpqeledirfrahlvfryptladcmedaivnegkdlgvpadpgh
dkiwhisskispterpvsemirstiaskrttvarafsrlgrfsgrptldigeststiwgdetehrveapitdaerlsweh
frtqmnqklrekeeevskwrklakdleneleelkqktltevqmeeeiralneenailvehylaemvlrkkylnviqdlkg
kirvfcrirpaaltevtrknpivvytpdkhtalvkvsrglkvfqfdrvfgpnatqedlfeettnlvqsvidgynvcifay
getgsgktytlagdrehpglvfhcvdylfellddplfrlillplcvgwvlagrgevycgedncydslqvsedddqtfirk
syrksarehhpdrqqtpnakaevelnlhkgwrqsianlsvlvlslewvdcntllicscfyfaahvhrtksysdvsvsime
mydekildllidygayedlpiqpdnngvmcvegvvqkqatcaaelyelyqrawhnrrmaetrlehnstrshfilsimvmv
tnkvtkttyrgkltaidmagserttttgstgeslkfkvhfvyernndpadrfyqdsapeyamwtpstngvgeilvaretd
qslvalgdvitsltlsqpyvpyesskltklmqdslggnaktlmittvneteakmpetinslnygsrlktvdnqanptsns
eqvaklkvmteklkkgepepc
>T265_07870 Peptidyl-prolyl cis-trans isomerase-like 4
mfvtqerfgrnpcwagdirllevrnatdcashadscgdepcsvcdgelqaypkmaqtgdptgtgrggfsvfthlygeqar
yfdaekkpkishatrglvsmvenghgqhgsqffitladdlpyldnkhtvfgrlaeglefidkinevfcdkenrpfrniri
hhtivlddpfdtprtlvypksperfpkamfgdggiprieedeeldeevglsptrlkevqaeqeakthaqlltligdlpda
dvkppdnvlfvcrlnpvttsedleiifsrfgeikscevirdrrtgaslqyafvefenesdcenayfkmdkviiddrrihv
dfsqsvakewqkyrreqkavvirdpkpprpargqsrhepshrherrersrsprasrrfekrpsqdskrtrspvsshpken
vgspkhkplpgadldlvvsgsdelsssssslsssharkkkkhrkhsrsdevllglppvddekeehdrrsllqflyelhqm
fdlennstetflfprdemtlfklvlqehcnmkehsdphllwfnvcrhrihsttssggelcslaekvdsllntfnvvdrtt
llsrilsefqdnvemkqyvfdtkylvcsqsldwfeylalelltsynvpnirfslsanagdsvkellffqfrqctphlvsy
ykkctvtdvllsylglsinikdsirllrllnrpkrgleretfytlrlltrqsnlsatqiamsfvtltqlggsqdmyavlk
pwssglhhlvdclakcqdalsgvtdelvlvttgsgdrmnledacsavkhcirtagqllkkplrgaktcpgdsdydtvfta
sninealerlnqklarimnsttlpkfcdetpgrslsrggslrgraaarlgrfllvvseqrselsniittqpcgsfsatpm
ssrlpqtpsatihstvttpttegrgdqllrmflspqtpsvshqaveannenlpgsiapatslipdltdetsmperpvfsl
yqtnldwadtgfsppprrssltrannmvgdwnsqsmpawserrlgriplaetqasvktlsnvstptkvraspvkkprtlf
idgstdelqgsamttepvvrnvtntksqqnkgantrkkrlsnpkvdgkqrcltdffri
>T265_10961 hydrocephalus-inducing protein homolog
mftirtadkhfgtcfaftpddglitpggyqliqitfcspsllgefdavfdfvfdgcpeprpvrfreqvvelgslqlstgs
vnnlatrfssekwidlkntslipmefalrvqkksstligtdcrtrsspdlcansgthfekdrttnsantrrvrftdsndl
tvqpsaglidpvsstnfmiscsptelglqeyvvvidvvgvgqaieqipvkircvcpsvsispkelnlrrcflrhpypvtf
tltneskhpasfqltdliasksgkeeteneneleysvtqtegkidalstvflpivfkarslgqlernvkikicgleenpl
iahvsctgegpvlyieptslnwgtipvleasdktvkitnesaipasftirmvapdsifraipdagvvpplgrvdvtisav
pddlitfkdqmevtvsdtlaprqvnlmatgqgctfvsdpvmpetlhlgtqfsarpvhatfhltnkgrrtqqliwtiegqf
vrkssqgslkepydtlktqlqtlnikndsgipltcrleisepfylvvdgawishqvlpldanemsdlqvlfdptykddlh
srriekllqityeehpsmntvqlfgevhfpnltfdteavrfgyilnhteitrhvlmtnssplpvryrwtflvgneanivf
rrqthiqepylspvhwhkatdgdasrdgaegpleakeedlidsslqgrtgvdspslrinaneangdeqsgtpkntilevl
leqdhdviplgieeifditpvfgelapgatqsvsfvfyghadieasvraicevdggptytmevsggasqisyhldhqvve
fepsrfdrtvtqelelsntgrvdfeyaigptgttdgvlnvapaqleeyqvntgqltvepatgylasgetrfirisylsrk
petfvkylqlqvghfepqtiivrgvadfprvnldlprfyslgrsedlklrrtdtkqesngihdltvfessmgnllnalyg
gvqelvfewekhsdvplvcscrttammqqrlpasehqltrrndldpxlllklpsylldfgvvvfgavarrvvrtintgye
pvsfrfdppslkhaehmgftpsisrirnlpgapehdwieweiafdpkganvptglvetklminvslvairnqvsseiafd
pkganvptglaetklminilhgplipihlraqvvvpvieahlknisfgqvqrgearlmtvqlenpspvavnwshavsspl
nrrrilqvdkhpafnppvfeiipkqgkleagektnvqikfapteqkayaekitlklsesseilcihchgqgvepqltfem
tmirfpaclpfsqdndcvitvtnpcdfpiefystefdpisyeqdqilrslggydthgllllpprkpgeglpeelvsyyeq
ltaremeksrdgiedpedsdedddasflrvdderklsrtttsltsaeivattfnsnvsnsqvepitpdllpvslaisryl
gvnqpsetikkshkagiaiivhgplaalrkpfiqnlgkeyqstvlsvdqivlealatsfseaanrarqlcmeagrihtkt
egvissgscetgqkppdndeepvehsmgkletsvvfqqrqgsrfmystllpddvivslirerisagdchksilfdgldcs
ftksrletarlilkalqdrqyvyavsaisdfahfkaleeqvlatqtamqmareaarqkyadeiteseynelseeerqevn
elrvrprkekrqveleqqrlreeqerieqeaelkrleleqrkgrrssdrvpgvtrpqtttaatttttttaktsesgdqkq
pasgsvmtsladssqterlqsqpesrrrlshgsgrqrqavneepgsnesdrllyqifktfnaefpsicalfgkwdrvttt
eqqltvsddmcegpsslsgrrhriegsargssvggpsrvrrlgqkrdstevktvspllpvycdqvdqtkltaeqvvdstp
tdllvpketinicptlgvthlvinskpelisnilegvifkegsvtshlirfqslsdtilhklyrgslhmfiqpdikkeis
ptatnaenpppirstmlealsvedifvkrlqereaseyppfallmhylpspeeiwdylglrkkmptiegpidfsvvqypp
prslpvqpvswlsrtpsessgtrstptgrraessrltyfqfypsgcgdpipvdqkapealrlteetqvpfvhttaddeli
lssnynrlpgddewsfdtsknwrldeyclpsyrpsqqkndqhnqeeprclsplfrkhi
>T265_08126 Serine/threonine-protein kinase greatwall
meaptkapsiqdfqllkpisrgafgkvflarkeggtklfaikivskeemkrknlvdkvtaernalavskcpyivhlyysl
qttshiylvmeyliggdlktlllvlgylkdqhaaiytveisialeylhahgiihrdlkpdnilitaaghlkltdfglstl
swnhpirasdvlntpsvasvpleyyrtpgqlislttelsftdspvvrgvsqdrlvhheeltqlgasssvvdlpkrnedns
lsnstmcshgsklgsekfvtdltaqidqdkiersqwrrrilqairtlhseeaslhnagmiptltsptahhrknsvslsdv
iheeslltlteifagadpeevdfvksflsrfsppqilhvgllvrqssmplsisppvtsrlagsisyhrsmvtsstgigpl
rrcksycqpeikkpyrmrrgrrlynlpwsptflkdpqphagdalrratlpplprsperdvdcgmdwqkegfslsvdeths
histttpsqsessnafvhleesprltisplrhelvqlhlrsggvsavtsateqrfgqqrtppdvplssmektrlqqlysp
arlsaedlqygmnladidpahpymlyptsssfraadtplrtprvlprhrshtgqkensrpfpvtgfhtpsshipsrhlht
ttanrisnvhfgsstnsatplsvicelpahlassvkfaqssfepcapppspvvptcreydvrtvgfdtagctalsvtpql
lgtpeyiapellscpadgrellmeseavdwwalgiilfemltgctpfadespdavfrniidmdipwpstndeppseelsq
aavqlisgllsrspsqrllmakqlrccdflrpvgdwnrlnelempfvpnpddstdtsyfqprndahgiqmtcsgmdmkrq
hktvphdlidvtnacelqigkffaggrlisgrarhatasatnsnkngenahphrfvgittaavqspspinlhplspygck
h
>T265_14170 ATPase family protein
mltdeeikqkqarikenrdlrraliddrhmylinqleryfqfdapticdwlldsqqleamqdffdkgqskvlfvicadtg
ftvlrsntfrivkksakaskrlyfhlgqlpfsgetavflrfnnkeaitmknirtdvfackfevnegflqqlhtfmktsvl
plmwaqslyfgnlnheerhgyldyvenylrslstiiacskervllppsklpdqvhnmdaegliqlsrhpdfvnyleesas
hwmrqideevkevellrvereqngphgefdfwkgrmtrmnslvselrrtdiqnvivalqsvhsktmekwvdldkkvtnay
neakenvkflstveklcvplnhtnlklmikkmpnllkalgliyqhstfyntfsnmtvlfvkitnqiitsckryltlnnik
siweqdseliikkmaecielnlayqeayrntrqemtasavkqpfnfsevqifgnmnlftqrleyltrvlqtlgqyatlre
fvlegkeplitrldrlhsiitskkydyldqrnqlfendyedfkgriaelhanllttiaayfrkpcgliaqiklqerletl
kipeldhreryrsickslrnevvsaaklfkhgmsdppldrnmppfagriawarslyrrleepmnalgkrapkillteegq
alvaqynetvgslvgyeitvyqtwskmllrkmasmsssviifvkepapfgrpyvnmdpevlgllreiecldklqcpipki
aeefwlkgvglkdsfehlkllcneyvritkmvpqnvtllvaptiqlinaalmpgitlhnwtsfglkpyteevfrqlnrfe
hmldqakqiyenritgvlkritncqlislpedpnsplemmelvyqtkqqtkkvseeigslslsalcaameyinglmvdyd
eflekhnlvtkideemkvkrilldkgqgtkvsrkpiasvpdasskgspedmtndvpkqtgrgspdaakgtvsatewsaqp
esqvggpsvrtqathtqtmrtaiqianaaddlmsylgqkttdavcqavraaldrlwnimatreaavalkdvpfgkavkcv
nhpeqapikllptssnvvdvdlisnlsqnsggrasviapsgsrrsevllpqsasdeeipqrtsvggvsvghvsltsmgaa
pivgvsgsvpgstsptstemeggksgkgsstfdvrammesdvneqpvncyrevhtdrevyrlrtflvtsmlqmkkilfsp
dgtiyevdsltgyldryaslwkrdlnveveeflsssptmhdfqtkfeeldeisrnleeepnyyvvgaiyistedfksvvr
nnlmqlkqtyvrafieryissvenigntleewernlqrninslddiafimdtlrvirereidtdceliqceeanallskf
nlpypkdigdrvelvrcaflrikervfhttdyilsiqggykdgllasiqelkestqkgpmvpglapqealdkqiqfknrf
dnlirkintalkgellfglpasdysrvqqigreldllqrlyglynevnrtvasyyeivwqevdmekigadlqefqnkckr
lpkalkewpaytdlektindfndkvpllemmtnkamkprhwqrladltnynfnvesenftlknmldaplldvkddvedic
vsavrekdieaklnvvvadwanqelklaqfktrgelllkgdriseiipiledslmilsslmsnrynapfrnsiqewvqkl
sttsevletwmrvqnlwvyleavfvggdiakqlpseakrfqavdktwikvmerardtpnviaccagdqslqeqlprllsq
lelcqkslsgylerkrllfprfffvsdpvlleilgqasdphaiqahllaifdntkrvqfaekafdilaafsqedeklpmi
kpvkceghvehwlhvllktgqaslhslirkayyeiidptvdlteffdnqlaqigllgiqilwtsdatdalnsarvdpkim
sktnkhfleilnkligettrelnktmrtkyetlitihvhqrdifddlckqgirstidfewtkqtrtyfmekvdkcvisit
dvdfvyqneflgcterlvitpltdrcyitlaqalnmglggapagpagtgktettkdmgrclgkyvvvfncsdqmdfrglg
rifkglaqsgswgcfdefnrielpvlsvaaqqiaiilaakregktsfifsdgdhvelnpefglfltmnpgyagrqelpen
lkinfrsvammvpdrqiiirvklaacgfvqniilarkfyvlyklceeqltkqvhydfglrnilsvlrtlgaarranpnds
edrsvmrclrdmnlsklvdkdeplfmsliddlfpgivldkvsypelqlairnqvtsmslinhpawnlklfetqrvrhgmm
tlgpsgagksccinvlmramgecgsphremrmnpkaitapemfgkldvatndwtdgifstlwrrslktkknenvwlvldg
pvdaiwienlnsvlddnktltlangdripmapnckiifevhnidnaspatvsrngmvfmsssvlnwdpitnawllkrpqa
dreklhnyfknsfpqthryvtqnlqlkmayheaflvqqacsilggllpgdiqgnermlsrcyvfslmwsfgallelddra
kleafwrnelkldlpekyeaktdtifeyrvdtegkwvhwkhsieeytypkdhtpefasilvpnvdnvrtdylidliakqg
kavlligepgtaktvminkymskfnpethasksvsfssattpalfqrtiesfvekrvgttygppagkkmtvfiddinmpk
inewgdqianeivrqtmemngfyslekpgeftnivdiqflaamnhpgggrndiperlkrqfctfnctlpsdtsidtifsv
igtghyceergfspdviqlveklvpltrviwqhtknrllptpakfhyifnlrdlsrvwqgmlntiseviiddsvllmlwk
hellrviadrfispsdtqwfekyisllaaeilseeqlahlqtesyfvdfmrdapeltgeepedfdisapkiyepvesidv
lrerllmfmasmnenirganmdlvffkdaithlvkisrvirsprgnallvgvggsgkrsltrlasyiadyrvfqivltrs
ynvsnlledlknlyrtagmegkgvtfiftdsdvkdegfleyinnilasgmisglfardemdevlaalvpimkkefpkrpp
eneilneyfmfrvrknlhvvlcfspvgekfrqralyfpglisgctidwfqrwpqdallavaqhflgdyemacspntrnal
itliadvhddvtarcaayferyrrtanvtpksyisfihgykkvyheqveqvnthisrlgsglqklmeaqesisklsvels
nkekelevanreaeavlvnvtqqtqaaeqvknkvltvkdkclaivehirkeravaedkleaarpaleeaeealntikpgd
istvrklakpphliqrimdcvlllfkrkvdpvkkdperpgsiktswtealklmaastflnnllyfprdlineetvdliqp
yleqedynleaakkvcgnvaglcswtlamekfywvnkeviplkdnlakmesklnlankdlaqaetllaekeallntvreq
yeaamrrkqeladdadtcrrrmttatmlieglsgekvrwseetlalkeqvnrligdaligtaflsysgpfnqdfrnrlmg
nwykelngrqiphtvnldlinmltegpvvsewnleglpsddlsvqnaiivtqasrypllidpqsqgknwikrhemandlm
vttmnhkyfrthledslsqgrplliedigeeidpsldevleknflksgtglkvkvgdkeidlqkgftlyfttklpnpayp
peiaartsiidftvtsqgledqllardleaqrvtlianttanrrrilelensllyrlantegslvddqglvdvlqttkst
aievahqltlaqdteaeitaareefrpvaargsllyffitelsgvnpmyhtglnrflrlfdksmassescpvtskrvqni
inymtrsvwaftvrgmfkmdrtmttllltlridlqrknirqeefitfiqggsaldlklappkpgkwvtdmtwlnlvalsk
lnefaniiqqvlgserawrqwfdkeapeeelipcgyehsldvfrrlllirswcpdrtmqqarkyithnlgaafcedvaan
meqivlesdprtplvgllsmgadptpfieqaarrakveinavsmgqgqeiharrlvkqamhegqwvllqnchlclnyvee
lllllsgeisaggtggsggggsaaaaqggaggasgavgaegpeggpggvvggpeggvgggqmlpggfherfrlwvtteeh
knfpitflqiaikftneppegikanlsrtytevtqdfldtcvtvhwkimlyalaflhctvqerrkfgplgwsipyefnqs
dfnasvrfiqnhldslefkkaqkvsgidwkcvrymiaeiqyggrvtddfdlrllititrtyfqermfapefelttnypip
rfsspneylnyiandlpqrdspealglhsnaeitysaqctsyilstivsiqpketaadsgeesggagkpavvetreavvh
rmctdmlsklpptyvpyqvaeqiealgalkpmtiflrqevdrinkvialvgstltdlrlaidgtvvmndtlkdaldciyd
arvpavwtrsswdsstlgfwyteliernaqfsswlengrpvcfwmtgffnpqgfltamrqevsrmhegwsldsvvlaskm
tranaedlkdppseggvyvyglflegaawdrrtsrlvepkpkilydimsviniyavqeaqttkrqgageskgdaqrqyys
cpiyrkkaeiydimsviniyavqeaqttkrqgggetnkdaqrqyyscpiyrkprrn
>T265_03325 Nuclear pore complex protein Nup98-Nup96
mfgapkstfgapassafgqttntlfgaatkptnlfgqpsvglggsgttslfgggttqqntitwgsgatmaatassgtaia
fnppvtpdtiqrggqqtqvnakhmcitamkeyqdksleelrledyvlnrrsgnalatattgtslfgtsatvkpfqfgasq
ttttassifgqtnkptsslfggsglsfgasstttqpvfgqpaqtqgsllgvkpqfgttqqstnlfgaaapaqtsgftfgq
taqtnspfgtkplfggttgvtggtglfgtaqqastgttgftfgqpqatglgattnlfgqtatstaatggqlnlfgaqpss
ssvlpfgstqqttnlfgavkttgaaplfgtpstalgttqqtgfgafgglkpggttslfgaatstatskpggifgigaasn
tstgfgfgaatatgqtpafgafgagtsttglfgqtnantlaakkpfefgssltnptvsstglfgfgqttsqagglfggas
igstalglgsaaggtgtlfgqttgfgslqkpaapgfgpgfglgggtglgagglfgttstalgslssaaqplgsgfggigt
lqsssitggltglsnttaeqfaqnvraqqqvldlvrsmpygqsslfrylnmpgtsetgtedvtkqcagtesnsgavvpar
aaasalaqqhkaagltlgtgspsslvagivgrgtrlrqpsftqrilkvsnrsklfsgfyeddaflspsgqnvspalrlrr
sstlsdgtslfgspdpnnkgsffvrrddwrrlhlpesvrtsilersavssqaftdiaenslngdhtseapatemsesaeh
rfgaraagdttpninanrstsvphtttpltpstdsgrseshtagvaklsvpfqrglgmararealqtavaedsvvlddle
ttwtspvdmtnseqwtlnatakspvaspkpkcgeseprapsstvknskavlkltkpgyytlptleelealvdsegqcvve
dfvvgrrhyghilfpgnteltdldldsivhirrrevvvypddekkppvgcglnkraeiclesiwptdkatrepiksperl
glmrfeerleratrrmdarfieyrpesgswvfevkhfskyrledsdnedvdvfvpktttttespqvdsklpqskdeyikt
avlqtrtttttpqlkavgaliteadsdmrfspthfgsftfkdstglglktmeltnltpdtttiqeddarsvsasvkqmrd
vffspvfipkvkpgrassvlyrhgtgelsdeadefeaaeysavwpiagtkrfqasqspelplsqtgdmawvgqaggdsqf
cpasgmlgrthirtatipskrerlsddsdesavsdepitsrasfrpipyepfsdgvplsttavppitsglhlaripaqlk
svnelfsgvgselkpcvypyfalskcisdqtmarsvktssktrsiatklfssmlidvglnrghgfrpcwgqirfrelhtv
vlatvtpavrgsgafnvsfsswpslivqddedllntamstsecttlsgssedpelqppvdhcpqwqpvsglkpletyast
lqctfpqmfesseelkkprtlvlcrlislcmalwgrhpqevashavvgggfqkpdkdgtgetseceltpeqlvpdnlesa
teddaenqlsednppqhhtesryilqlarkqalsewiraqsfpwlknlltslglfdsvkdlhtassnslaksvsidriah
gifaclvagepgagcrlalsagmpelatlvaqsssgdpvvrrclqhqllawhqteydgciplevlriyallagqpriphp
kvhdafievleqldwirvfgahlwyltdytadlaevlriysafwhsinstcssaklsrptpphqrdlisppkapslptdf
ptvpgkddivgfrnwprdsayhliqlfchtthslertldpcsisrfepsaadeptcrsspdslldwsaswhlwrtlhalg
yrhfsspssvsricgefasqledaglwewaifvllhlpdqtmrdacvkavvarhaslvipieqtgvaeedsreygrflgs
vsrllnsfklapppsltraeqfvvklgvpsrwiyeakailarqrfnecnrgftpdqlvlnsrnaadyaglrlrarlfall
etahwfasgyygeaqkvcveyllpdivlhtnlsiacgcvgpsvgtglflsvtrlghqlnrllspyrtlstghlpcrfeeg
vgvylrysdilcladelaalyqsrsntqppdadqsdennetdesesrarlalvlsnlntqldtfmgqlhlmdtpnlnsrv
vkteiavtcakmisaflsgldpqsdmlvhlrrhlmslvkinlpadyrlqelstlseaelslgaf
>T265_13991 DNA-directed RNA polymerase II subunit RPB2
yiidpfyaeeeledfeeddgghgiygderdaeddeitpdmwqeacwivissyfdekglvrqqldsfdefiqtsiqkived
spiielqaeaqhtsgvletpvqyrlkfeqiylskathwekdgssvpmtpndarlrnltyaaplyvdvmkkiirddgeeek
plekkfigkipimlrstycllsimsdrdlaelnecpldpggyfiingsekvliaqekmatntvyvfrqkdskyaykteir
svlehssrpastlwinmmarggkdgskratigqrivailpyikqeipvlivfralgfvadrdilehiiydfddtemremi
kpslddafviqeqkvalnfigsrgarpgvtkekrikyakeilqketlphvgvsdfcetrkayflgymvhrlllaalkrrd
vddrdhygnkrldlagpllaflfrglfrnltkeirlyaqkfidkgkdfnlelairsqiitdglkyslatgnwgdqkkanq
arpgvsqvlnrltfastlshlrrlnspigrdgklarprqlhntlwgmicpaetpegsavglvknlalmayisvgsqpspi
lefleewsmenleeiapsaigktckifvngcwvgihnspdhlmvtlrklrrqvdvivsevsmvrdyrdqeiriytdagri
crplvivekgklllkrshieflkdkaynryswqdlvlsgvveyidtleeetvmiamgpaemqaaxwlkcklqcttvkrip
iihpsmilgicasiipfpdhnqsprntyqsamgkqamgvyisnfhtrmdtlanvlyypqkplvatrsmeylrfrelpagi
naivaiatytgynqedsvilnesaiqrgffrsefyrtykdqearhgmdqeevfekpnpqqcqgmrhaiydkldddgliap
gtrvsgddvligktitlpenedemeggqrrytkrdasvfmrrseygivdqvmitwnnegnkfckvrvrttktpqvgdkfa
srhgqkgtcgiryrqedmpftcegitpdiiinphaipsrmtighlieclqgkvsankgeigdatpfndavnvrkislllq
eygyqhtgneimyngftgrklnsqiflgptyyqrlkhmvddkihsrargpvqilnrqpmegrsrdgglrfgemerdcqia
hgaaqflrerlffasdpyqvyvcnlcgliaiahqrnktyecrscknttqislvklpyackllfqelmsmsiaprmmvtgt
tsh
>T265_06472 F-BAR and double SH3 domains protein 2
marwpkwlereftdrkvcgsnptsatrlplsrlgqpgsilalvlpsggmaapkpltqlknihnehftklhnkstsetdll
ddirlfckqraaiereygqslrkltngfltkkelsnaisldhdipngqsiwrvwralldesnnlalshlrasetqqricr
dlkplklqriavgkrvfeqlrtlqgdlaacvqemvkshkvyaeeekqaqetrlkamameekirrrstdifhsmaqlhrny
ekliirrqaydarsatarneylfqlaainahlrhyftkdvpslvktldgelfeklsevlstlsqheaemcaltrerfqrv
frdasqitrsyawesflracplfdkavqyqfepmegdeitllrspdakeasleqiarklarrlvlrerriasyenelktl
qtgsanphnnsqavpgspdsenqeellsfnqeyvehkveeiqfairreeiervkieaclgllrnsavevkqfvaearaaa
daavsaalaqqlretdgglisdlrvtshlsdrptgegssdsvsssvdnqrifsrhyatphgsrsntigagylarghthte
ssysirantlgsdkwtsadedrecygsgsldheierdvikfhrnppprpatigqassrkpgngtvtpnrttawgslrain
sashdyqnveptlrahddlsmdktrtqhgslgrrehksndalvnesldlellwsdhgrlqqasvlhefrakrpdeldlvm
hetvvlldpagssgwvkvrslidgneglvplnylrlhqpqirsrsqletdnedeveasqlddkavpntstaadmppkian
aspyenivaapphveeevikhskshlpsygtkrnsglhqnsiptassdqfqsinaghgtlpttpatpdvkkpgkhlpipg
sfvrtliefegnhpdelhfspgsvirvlgrapvpdgatdtsspdelsplnrlnnsitsgvddgwwegellvpssnsaatq
qytrirgvfpsmlihpmssedaepwelvwknsvpnqpelngnecdansdqktlssglqtertdqddtirctlittpvskt
drpdtshsdgdyiqlkseqlinsrpvehghspqiltramlqqaandeledelpiaev
>T265_02934 Tubulin monoglycylase TTLL3
mvydepsyslqyaltgslanysncrakrtnssygtirssnawregyisppncdmmkllfqrrlfgkrtsrksslcpsdgp
kassspvndtehiappkapttpecefyrldgfcqsasgehnhleggendasgslpserkahavnarndcpsaadaigenr
stnfralvsprivtvggrnavslpvsglyspysesetslsqtdfplgeittqlnvpsppvtprkdspisptsrtvrrclp
pprphtnvpmvteakttlvpsnvlkeakkkaelanhrifsilgpyhavrmalrsrgwvesfepilsgnqsqdersrstvk
rnkhqlsvsldrcsderklvpnptyiddedsdnpmrpsttdptctvppwqekdgyyailsrlvrsaypsfiwslkksqvd
frflrkdqiinhhcrapfttkvglclwlrqlrwfedrdaseffprcyiladdedkqafvddfrltacisllklvsqlrdq
feneetdflkntngelseqiaysaslssgdlfqplhctgdiklesapksidaasehlddqinfpscvpeqadslppivle
maiarcqyflrnaahmdldspqaelneklwpwdqfltwyyetrknpkmilnlrgyaqvchklccylrkllpqfdldgtsn
iwilkpgaksrgrgitcsnrldevlrisqgslncgdcrfvvqkyletplllyktkfdirqwflvtdwspltvwwynecyl
rfcsqeftlddfseaihlsnnsiqhkytngarseslpaenmwtlkqfrswlknqgredtwdsqiqpemkraiigallcvq
dgmdvrkncfalygadfmltedfkvwlleinsspcmapsttvtakltanvledtikvvldrrldrncetghfeqiyrqal
hnplvyigldlrvegvqlpvprsndgqqasrmshnpvenhvenrellkkshslasfirhipptatqnepsknktestinl
ftvppqsdgslpikvispnnridavpassekrvtsntvlycrkeknpmkartntikpkcfgkrmktkrfqqhtptmiktn
lkvvgslaeekrvvsadqtsdekpplakgdvappfsrpasggndprrrniwsssslsrghisrelsllvptdvrteqysg
arhyarhrsqifcktdlskndatektktkvrsgapqkrgpfsylgatqscvekptaktnrsvskiskplklaiisftkqe
skpssgfpnherntnlgrmvkkahkrvvtkynlsnitdntscngiltpekstnsesnaedvvllgfakrilqeaslrvss
cdifevkgrrpsnrptaktsfkitaneietdleanqelrstsagtqnllspeeeksaipikvqppspmpiyqq
>T265_09082 protein MON2 homolog
mpedqhalhlklvesliqdnrtlasetrrryapikedgatalietlwilmesnieelrvlqtailllttsgtvrgkllar
altlclrlhnsktpatvntaaaairqcacavfdrvlkeeaslsdevnksvglhnlrpdevvcisvdelrpaskdayrlfq
dicallndepaqwltgtldlnrslgleliesiitqfsrlfrqnvafayllktnlcplviklfspslklrptpsassptgl
aevasaalaaaaaavahasaavyssstsatsgekatfpllvrlkrlitvtveqyfhllnteceiylsllirfldvektaw
qralalevlhkfsaqpelirhvcmsydmrqhstkifrelvntlsqyvqtvlnnpllgdelakesgqpnalvsphapnqsl
lyykgsfflilqptsflvdlldrseaptlqdgyclslavscllrivqtlnsivtcpvgedpmepttghviggadvreqfv
slswtgllsafalllessadekitaslleslqlmvglcgmlkleaardafimtlcksalpapyarslvvgstnrgttgaa
alqtvaiphedaferspvavvvtqgvgnsvnintkptttgpasvpqstttssaissvstteshgtsptgsliltvkhlqa
aravlemaqvygnflgcswnivlstfqnlvwmlslkvepvaqlyfkplptsstavakppdgplasapgnqaqsgtpllss
satndlavlssmlsalftrsneldatalndlilglcqlsseamelasvnknpsqfpvfkltevglvnidrlnlwwdsvcc
qllsmcklshtelrqlaadalvtlikqaisfqqtpgfwkndslttvvldplsalsdvpyddvrgkqlecvqhmlhccgeq
igtcwlrlieiigvirdsfkvdliqtafqcfklivtdylssllpncypacvetaarfghqkqdlnialtaigsilhlady
llqldglpetkigqgglslhdlwidifckladlcldrrpairksacqtlfntvechsarrfdeatwsalfwkvlfplltn
vrelcasapvervdgrpnsllihhtrdtaakqwaetvvltlsgvaqlfvskqeqllaeypkfwlafleqinlhaftnsae
isvtalkalqilleirasqtvhgvslwppvweawlriglssvdlrgvdvsrraadvaepeptdesnetngngdeassptf
vtllfdlfiplftrtrssfpavdfgrlekiirlgvltplhvaylypqmascsaplpvtddgtlsplqevvircvefllen
ihssgsdlschlvpmlqlvlalatyavyipkpeqsgpgrmeivplnyitfsekclqltvdvylagsdwdeqsrvevleai
vktlhkplalkygcpsqstwllasrcffqviptsvplliprtkqptsflkrrsdgtngireglcteigqtlydflfyqqq
ppsslsinefqqheeldckfinlisdlflssssqlpdvfisrlvnllslgsvqatvnsavtaldgsdswssdagdslfal
dcnglstpepdvpqssrlqnkmgnsfeksekrrprcsvgmavrqtevgifgpgdpltdsalnldlnldrlrqyafreefa
rlcfskllahafsgpqstrgdekstqassasqtvvqtnsdlsitvsraavrsilqrcritliqffqaaqltgkcplprar
lveiayvfkalttmltslqsvssqrdvdpstwnhvmdlyphivdcvlvtggsqmtvalhrllrlygdllrpiglaapgkh
ttngv
>T265_09152 E3 ubiquitin-protein ligase RBBP6
mfpsfpvlttlsrtpddlpwresvknataanpqvpkhvnladsdlpeeekikimmersseayseknfavkpkpygvppaa
yichkcglpghwihncpgvrdktgkmmdvksvkrptgipqdfllevdagtpgaylgksgkymvpikdaeayaqgkkdkrp
fsleenppyvpserkppkqficplcndmfrdavlvsccgttycnecilghvfdsqvlgshkcpncgavltdhessvfena
lvrsmirdwlaneaalpdsdasalqpdifkmnitekafinnrrvlkpkqalsstpapagkqsdstseiqkttaspvapse
dvttvenvvssasttaapsssdsipvsstaslsppidsenvelnventhahvvqsntctavvasapcttlvgssrqpllg
stsglsssrfpcisyssstavvptilpsisggsnpllnalynlhvenlqpvaapqvvlpmpfqgpliggpewagssalav
svpqptglvdpllqvtsnqsaygltsgqpipgslnpaplqaldghkvlskeefyrlkmemlhsarirhrhrsrsrsrsps
rsyrrtmrepheslsrrhdrsswerrvhrrspgrdyeydeyrrrfdraqyrdsrsdrmqtsrlryrsnepgqvdsepdrd
hilerryvrdkhartsnelrhgsqhegrsvrcrsrsdsrspihrtyrdqsgrylepdlnprnirdtqaprasispvpisv
vpqydetsepesvdskvvshqengpeefqdhvhrdsddrdstplwieapatnsvaaknggslphtgevagemltekrnkk
ekkhkkhkhkhrsekkkekrsrilqaleanpelwvtsdhpaqdagdqnatvaeavskkhkkhkkhkhedklkkrahsekh
qvatettlpf
>T265_01675 protein transport protein SEC24
mfppqypsqpfpphggvagsrpwelqtapdgfhvqesangryfphqyvdivfnrhacrsgpplppvpppidkfaamnlgh
qvspgqqqpldqmsygappyyqqenpsafpqhpptvppsqtpyypppsgqaahsthyppsmpptmsppmppqppgpnmaq
qgaieppmprypqyppsaalgnkshppgvqpqylngppaaptqptkrisaeglpsaveviesnrtqcsgpfftsqrsvlp
plvttdfscrdegncnprfirsslyaipttsdlmktvgipftltispfaslhaddqpivvsdmgeqgpvrcmrcraymnp
fasfidggrrfqcslcggvtevpvnyfahldhtgrrtdtyhrpelclgsyeltataeycknnelplppaflflldvsqts
irsglvqlfcsqfierilpklpkddnapesasgirvgfmtydhqlhfyslapetacngttegsihhadvyvkpqmhivad
vedvfvptiegflvppeassissllslipvqfssnsassapdamlgpaiqagletlraanrpgklfvfhsnlptaeapgk
lknrddrrlvgtekeksmlvpagdfytglgqlcveagcsvdlflfpnaytdvatlaeiprltsghlykyncfqadlqseh
flcdleravsrpkafnavmrvrtstgirpveffgnfnlpnttdielacvdpdiavtveirhddklqdkdvafiqvaclft
slsgqrrlrihnlslattssipeifriaeldthmnwlskfamralctrahphvvddltartahtlaayrrhcsggpgdvg
aspgelvlpqnmklyplyvqclmksdafmpadnisiderallmfyvngmdvkqsnsylyprlfpvvssrtwiggrvwthg
arwakwlereftggsnptsasrlplfrlgqpgsipalvppsggmavrhqisatverffswthltylnrcpcivhsevtdn
isiderallmfyvngmdvkqsnsylyprlfpvvssrsdeaqtvlpspgaavqreftggsnptsasrlplfrlgqpgsipa
lvppsggmavrhqisatverffswthvssdavqsgyhcsgrytdrsltiflselqkecyfgklgllvgetlryqihvhtl
apnfegqlvyppasircsyewlqpdgaflldngvnlflwlgsnlpaewiqnvfnvpsarqfepervydlprletdvsrnl
sylihriheehgrhtrllvvrpgdkleacfkrflvedrhsgnsvsyveylchihkevcgllr
>T265_14353 Tyrosine-protein kinase BAZ1B
lhvlnpiwkkkkvvreeqnpveskededkppfivpetqevctsaqelqqkttvygrnvwtcrvtgrsnltyrdaakseat
shrilkknfpkcfekpvletvhlstlplenlvhscwtglqeqfyvtepvklkvdsvssqpihgiindvdkshpvdsmtvs
nagsntspnssdkenvtkrttpvkknyaytvkvlsdvplvvndvpacsidrlnripskehirmfirahamrygpnfsgpw
ivdadllrrykitskgpgfevdrvklkqmsnaieaeylarlikndrqanvdgtpvengtldslptpivkrgkrfsvlree
nveqpedelpltafkkqmkkhiakspteefikkkmkqvtlfqfsknagkqtpssstvntdgptptklvpssppalpraaq
qlmklaaessgnplitscinicakilcdadiarlpaelrekvcsrreaiqfhkkllsmtpeerkaylranrekqrlerik
anrlcddqdllatdsrcvalpqtsplhlpdgfteplfgrllsvaeffhcfqtllmegldygdqdvpaeapivlptaaltp
lesavpsrgdpgysdddeqlntedeeeevalieataplpkvsarcfrrlglqrllkavscnmptagsyrslarpiclllr
lllrdeelakrrelgirlaklpvtpytapellrltllhettdstqksqlirlessadnengdshvstadyfhqdnlhall
hklttfdvyqlcpesrlvvletvvqrlfdldliddhilacqrralqahnrkikfmrdrnvrkkeedhqrdgssgrkkhee
sktpsaetkvepgtpttpadgdgaegadddlasivkrrrilaaraaaereekeaqererraaqtkvvaeerllaqvskay
elckaeahlalrcqpigfdryhrriwffrcapdrlfvesdwaspyvnysvlqpqgptddyidltkdehtgsrdveerett
vpapahlvtpyspgsisvgsswsswsmydkpeqldelasallergiresrlkrhlftdslldsikshwkkkitsatthse
csaveatdsvtetpksssgehmekvvervsgkrfldagaalagallknildtevrlrsgglggvpdftrwqenladvhas
fglppetspkknlppkpigsprqpdrlglvnallavadnvmprflnvpdltekttrkrnkdglsdtdkanggrdaieepd
atqsteetsesdsdssqsssatdhllrdpdlhatrtrtwlaawrnevvnartlarlnllhacldacirweksvedarcri
crhksdddnlllcdgcnrafhlyclrpplrrvpagdwycpscrpasrdlerrrrearlarserrrrrqdvassededsvv
peresaardkvgpkhdttclvcaeatssselvhctncpnafhlschnpplrhpprgdvwlctscrtsgrknnffgpkylp
rnkrrtqylascglprstieasgdddiavhpstrisrssssrkltstwrdqetteadesdteqdtetpgrlrrskrstsv
pkrssgarsirqtkrrrldssasseassassseseprvestrkskvdvrtcvtrilnaiyrhkcawpfrepvdreevpdy
yeiitdpidlgmvrawisdgrydaadpkeglrnfacdlgtmfynaelynaadsdvwiagsqleqfvknqfsqlnmgisyh
realgs
>T265_06716 dual specificity phosphatase, catalytic domain protein
mrdsvsvaghspvglelvtkdtekqfkpvsvqalwaafqavnrachvartnayfsrglthdwisyyhnlpasdtcqmqew
lktddidsfnryvppqaplsddatdeekerrrmetllaaklqeimysvdleevtvlqlrqrleeelqqplrdyrhfieee
vltiygrmdeasaildhlllgttfnasnraelerrsvshilnvtrevdnffpgekfeyknirvyddeqssllshfeeihr
fineakaqgtaclvhckmgisrsataviayvmkehnwdldtafafvkcrrpciqpnptfmrelrtyqgileassnrhkpi
fckepaefgrspnpipylvpesspntavsdtasrnpegppsctedlpprssastptpalsssssdtrtsssvdlevelfa
ykqcsqspglrdvlalieadpcapftlpadpssqpgvrdfgpyrvwdlggkdvsqltyadrsaivlaqnshclrqwhpdl
venvnqgdiglvtkmsvkslpqlrfgdvsagfsepietieeisippiveplliapgslpteransplechihvhqhlaql
alpiisspsllytgverhadstetvlpltsrnsanelrlvesvrpfyvfkmacklaepctiqsslicsnttpkrpnqvtc
apcpraspqsphrhlilpgcsnslvggspqielvtsrltrsagqtpvkeqitltpsaavpssctsgaafermtywskrrd
sasaqdtppttgifrsarnpptigqvspigrtqsvrarsnqtstlrlrpdnswivcpnpssnaiteadnhlcppgstdka
tekpltsksqsipnhkvsqlrtqllqpptarpsseptslsivasetvrlpinprfvvggslpkpcknassnplssfrhfg
swarhnsipsgstflshvspylskramwrskqlltfhclflfgkfrdpiflptlsvthtmarfylnipnvfsemypdfis
s
>T265_06905 GRIP domain protein
miikwfvtiflnfisillrfctsyyfrfrgimvedpgaqdlarqliveqervsklkkliirekrnttllkseidrlttel
aelrlrncalesdlsqsksptdgssdaetepsatiqndgepnlphqlrdcllqleqlnailrqkdaamaelqakcdselh
ehvhriteleaelessmstksqlddllaqldlcrkrefqlrneldecqlklslevdktgqlrkviettnsencageqles
ykrenerlslelrslqerckihncflagpqqevntlslsqdalrdqlhnstmkddddkddkgpvlnpeeiddrnpgtrfe
qlrrllksvncespytindgqllrkfvclllhddssypifmsnvclsskcpvcgerltsldtckenlptpprqqptvste
wiqpnqphisiamnsealitgnmevvydctqnsestedanerllaletkvhelelhtvelveraklqtvelmqkieiqsa
dydhlirdkeaeiselretcdrlmdetsaycnfcysimtfycatcvasspkenltdwsmaantlkandgtlgnhrltkll
dlfaqelinhldrnvthadpaiqhfqestkaeynglqislsdalvlleqekerafkaedvvrdlteqlqkqenkisrmks
lllrlkqdeqqhsktcsalaqaeltvntlkadlegrqqeleqirsakdqsdcllnslrddvvrshvviedltgerdfavd
rlnklqnefnaykvkalhalrgvqptedtvllpsensistpingtthsneldqlneqmttmkhlaeeeslraslartecd
llreelielkrkygdllkefndqrqrwesqlatytserwrsakirekeleekleserqrfesqlhseklehqrafnsers
lwaerleqanariqsleehleglqrrdyhngpyrhdsvvtptpdsylphspkflhnrvqgdgadnvaasghispseenef
rspshspsnssdsqsrrwpaerklngirpflpldqllsstkcashdpispssvssprstrtfsaefatnstsnfndpttt
lqisglrnalhnqqrrvehlsellheseatvgrleeqakvlkdeirrleklvhlgsqfplsnqtsqptassvkdtddgev
sqptisedailrteylknvilkivslpsdsseraqlatvlstmlmltpaeaqlleqhqqqstetisgaswssyllgwrr
>T265_04658 multiple PDZ domain protein
mpskksfrkyvtnlisfanshirnslrdrsneffagevtpeleelmrnvwqpligpdcdvivlhikkpksasslgisveg
vdwvrkrenfpvanggelteppvsaeprhfvqsivpggllgslniiqpgdellqvngrrlrgmsrtstvrclrnlpshie
lvlsrarqptrmfapeelallsahgeepplevmasevnsvdttysdvhlpansttmlhnvtghpptnvspraiesrisew
vrrsvvdlqgssavtnshdlehlqshkmesgnapypaeshsatlnerrsylesfrhlhhspqkrptdtshlatmprvrsg
tyrvqdprykskrpvwssvpllvqltksergfgfslseyeelpvsetesrrrrisltlgrrhsnrhspfssphkfhrsat
lprmafsssrkgyillvdgvvpngvahqdgrisigdrllfindrnlskatlqdavralksapngpcllgiskmhlvpnvv
eepnvnvfgnsrvqippsepamsttftgyeplyvntgeqamddgqasfsvpdcglvssqkstslltvapeqptvpltrsq
scgliclgapntscmtwsshpwdlcervvlgdyrpcsptprrmqvdgvttvngsisrlsmlaadlvtevvesaialleps
ysvhpssdeeslemnwthscsstsisdegyfakpkesaihetalydtaeqlvdqilqialeqvvhsptlvpavrtldepe
vhslsienqsrscslvddavavfsstmdvdsdqsfctdgpsgtaadidlsttstvslssyfrsgilssetessstrpnsp
rslrsccwpvvreftpdsnisdgwvlatsvhhrsinhhrlerrskhtvqslplesflsnssgdcldvlddlqddmpmpdi
gyselkasfplecskdhplnfhvlpedyqqsdlhdpyldvppveksqekftqivllsapigikldalaargqdgcrivqi
fdggavcrsnvlqpndyiteldghsmrhvtnleafqllrhsssrdgtvdityfpaeviaahrskfigsrtnnrpigfvqd
sekngraesytepfgfieqviisrnadesswglnlageeylpalpenvkahlfnptcvqsikpdspaercgclqpgdiil
kiadtdvvhagpayvrhllqdflnqgttqvslgvrfstvaptseevnnksttvaeverrssladrshslapgdrrfskgi
deldredspssfsqveapeplsemdsrdelnvlsrsiespvhrigttadsgvgqqddddivplsslacpvlpdesvases
ltvksadksatdmngtvnafrvgaglppapptrrfsretapfsvedsisnlpvitkdpvslyerdepagdkvipveielp
wplvngsgdmpspkfeslgihlvgsihpnlnatyvagltpgsvaaqsgtlqvgdevvqvgqnsvvdlgrlmvgrcitrav
yqsikraaaeqdpvtptvflvvrrnpnnmklmasitspdrstpehpfgltnglsldhpeertqssfhlgsgdeselltpp
vstipltssvnhlpvsqdllvqvhalldespdlydifdteiqrnsngygifivnygpqdkpgvfvsdlapngaaaqhgel
cpndrilavngqiqtdydstlslmkqsttrvrltiarrkpatqspskavtkpvatsspapsaltnvplerpkpppiipgr
etlveltrhsgsswgfsvvggkdtvlnsngygifivnygpqdkpgvfvsdlapngaaaqhgelcpndrilavngqiqtdy
dstlslmkqsttrvrltiarrkpatqspskavtkpvatsspapsaltnvplerpkpppiipgretlveltrhsgsswgfs
vvggkdtvlggilvhavhddgivaedgriavgdrllavngvdlrdadhetgkkiirnagdslrlliyrepptclgeteqp
qeievtivrkpgeslglslfgrspystgtaiaaivpgtpaaqcgllkpgdvvleingldyrlaqyqevaaafkaasgevr
lkvqreppsshpthpppvpshrlklyvvvlrrsdqeasrtigfqhallgssnldssfglsirqaspeevletggnlived
ilpgspaalsimiqpgdrlltvdrepvdwlrpdevfsllsgltectlelgrlpvapypvdpglstacfpqdeqppypcsv
elpeifdvempiiepppgvrsmdtleeekprtnfnpgdlsiakkthlsstsssisstdeagqiaqrsaagfqvrqvclpp
alpgstlgirlakahgisgpvivrimpdsvasqtplrvgdrilglddkllllldsdttprqllarikeawlargsslenp
vrltvvgasdhqtqnggvssesendrvpatstmndgfpteaanprslpkingplpasrnppnsqsyptlhglvvygreed
egtlavpgaapatytgikrtsls
>T265_00078 Collagen-like protein 2
mprfdsemscraafkqwclilplfafclvllssvntvngqvsspsealgprgprgdpgppgpeggmgppgprgpiglpgt
dgergppgpqgvpgtpgrdgrpgvpgvqgtpgpqgiagspgepgpegspgpqgymgpqgekgddgfegakgsqgamgaqg
lqgpvgpigppgpmgppgpagprgetgpagrvgpvgiqgsvgtpgtpgipgsvgqkgergepgkkgakgsrgtagnpgkp
gqagqpgiqgepghdgrpgvrgepgergsvgavgvdgrpgerglmgrlgaqgpkgaqgesgvignvgptgpigikgekgq
vgrpggvgepgprgprglmgpvgvkgvrgelgpsgspgspgldgqpgtdgqpgepgtpgeqgisgppgppgrpgldgspg
prgengppglnglpglkgssgpmgpaglpgvngkpgttgpsgpmgqvgprgisgpvgadgekgtaglpgpqgfpgdvgda
gepgadgedgpegpagamgppgppgpageqgppgtpgmagppgptgydgppgpdgkdgepgkdgkpgeqgepgepgktgp
qgrpgqrgylgpqgprgvkgdtgimgppgvygiigatgfpgesgrqgtegepgekgypgmpgnkgrrglrgaqgirgppg
isevgqvinrtvvgspgmvgqrgatgppglsgapgnkgprgrkgvqgdrgdygergppgpagepgadgepgsdgengpdg
atgeagpqgppgppgdlgtmgpqgppgppgpkgsvgltglrgepgkrgppgppgltgefdyaidseqlnflkllsdkatq
qiilrcmkqeeqslqgnettsappqlvqlladddtllspsarkrrvsitqntcglsaegatvafvdsrpsllplrdiqlt
idtsttisvelgeacfs
>T265_10723 Protocadherin gamma-C4
mililflfcqcwitlvsiqtrfdryslgglvqlshtcvvydetpgnrvlsddlngnpcsllsptqfvmdgggvsvntkii
stanplahyftiqpinftvvttqridrekfcvkyasgspdggqsagiirccanrrrdcdlsvtilvqlsrtqsrqqmnas
ldqlekqshflrlsirlvdindnaprfqaptkqifvsegikvgtrlqlplaedadsedygivryylhsqnddtfelvqva
pvssevmpgishpgnvyqslgsydtpmarssyypdaitnvaeapflsqspsqlylklarpldwetkksykyvliaedngs
psltgqmelqvivtdendnhpvfqnktytisipenaaegrrviqlvaydpdegragkviysladsvqessysgnfkkqpn
ayetsrtvqnssgpflieplsgwlilngkldyerskhhlirvlardeaghpgfdesvvnlmvtdvndvapfitvepvldm
svrgtrdqkksaentldlhiqevsgwvaveneplllssndhfsssqgqassllafvavndpdtgsggqvqcglkqdkkpd
ghsmtnyqaqnskssfqsssgtnqihmatisgqfhfnpisrtqfelktvggfdhernvleqvvivctdfgepslsssfti
nvhvedindnapqfmqpvyqvscsifewragfdvfkctqvirinnhkskplilysmlflfqfsieenrpsdtviskvvas
dqdsgqnakieyfldntdteffrinsedgtihaktsfdrelrqnssstrpgiipirlslslsslcsyrfqvfardqgihr
qltgtttvevtvldtndnapmfvgldsdncykfrvaenepanthvgmytsvclcvfthdpwsqsashyafcylsyrcelc
yavsgstavihpidlflsagpqmtrtpfdccsnlsdlgillgtdmdteenaqlrfrlvtstsvfkldsmtgelttiqsld
rerqpeyelvamlldkgrpqqsatakilihvtdvndhdpiivfpangrgnvsvsfreppgevlkcicinvcpqvvariea
rdpdeghnsllhyslikgnrnsifrlgstsaeliidrdldesyvgtytlhiliqdagvpprssqvqltvqvtdspariys
hrypnirgkqtsseehsnptgkyqrvdglpmrqddradkstgltssensivsagailvaivalscaiilvllgitvylcg
kkgfgmrraylynrnrrnncddlnrttgldlykatalntkpievdtnnstplhfpetvfvdpnsgtllrcpvgsfsstsa
snlqdygdhklirmstpvayesyttclpvnervphsgnyetfhaphilvpilpshmrensgetvangiggirkqefsnsg
gyvtkpgtiartsevstarncmieatrftqslkvrrpdredscespvsegstikhqgnhiyrapkvrtshsweslltlsn
pkqksvhlgdlstgntgkaqfpsvspnrndkpkkaqdlhwrvtwnpvldtreqshqtepnvstflphtprqtatkvqtdl
rltqvlpgqierctpqttrhlvlppgsftgaiedkegysrliretrhlngplaccaiqqscdlpcmdplctrnrqdssde
lidlqsrngnlidlagsdsqnstcsqicdcpvnvnepvqhfqslngislgeqaelv
>T265_10847 potassium voltage-gated channel protein Shaw
mdsenrvilnvggirhetykatlkkipatrlsklteavanydpilneyffdrhpgvfgqilnyyrtgklhyptdvcgplf
eeelefwgldanqvepccwmtytshretqetlqilndldldterkteeelyakfgfedayqsgslsiwqkykpkiwmlfd
esysslgakflaivsvffivlsilsfclktssslripylynesihtepsdtasylittiidrpsetingvptplpssqfd
rdqprlpapdkhsdpgghspwtefnwtirkgkirahdffsyvetisnawftfeiiirflvtpsklefikspvniidllal
isfyvdciitailsedggyealeffsiirimrlfkltrhiaglkilihtfraslkelvllvfflmvfivifaalmyhaer
fqpspdndfasipvglwwaivtmttvgygdqvpktylgmvvgamcaitgvmtislpvpvivsnfsrfythtqaqsklpkk
rrrvlpveavrpkmmgpsglgasgtnpfaarsgfpnathdfhsnhagrgatvevmqrttggsvnpklrtsvnsrdadqte
retlfpsyshvearvepsllfdfplpttnstsaantnvtsendmkpqtvqsdrkesnkqdhlnslslsrtalsdapvepd
lksrgpstqliandvraspsvlvsntkddvmlnsegnfqqydeylriqrtseitpprlsigsvekmdnirtdasksrnrp
fteari
>T265_08193 dynactin 1
misgatgystaavqpnyckglraqvkpspltrtikppthsagsrsagdqaedkvrasyeqglfdqpspaslspsmqrrtp
aggkptekpvpspatkipeagpskgvpqrqspatsklttgtpdvpkpsiptspapsiatgasepqkisapqpssiasvpt
semsafspsvsaggkhspdteleltnlraeiqtlteqvealrakreedrqrlqemermkiqftqleenrrlmreqaaelq
rnlaqiktekaevqeafdryreemsdlvenmematldkemaeekldslkselealkeqveeltlenqilkeesevtvles
evsqlttekerlstelkqsleqmielkeqvdaalgadqmvgqltqrnleleekldrlteerndlealcemndelqenare
terelreeieqgrvkigqlarhldatretvadyektlgkfrdlvtelqaqnadlrrsladgqrqqqesvqqkslaqvppe
tllsttslisqtktmakmieaelrrmeaefstahvqrltaflpesfirrggdndallvlllvdrlaaksnilathltery
plpscipgqaktqpvltpsdtgsagtgldsakqaddirlpgsaqplppmtknkaefysfitctvyllrrwaallahykqv
lsgcsmelylklgslygemaaheqsidrllelckkdqldentslepllasigyfvqlrsvhlanepvldcytklldfvsc
vlaasdalatdstalmlltgqqldsleqaateaaasvggpmgitgdhqptttttssagspggllgllmdvirfatvtrit
arrvrrrlpkdrntqpisfssdvstnldrtvsllsdvvavlrettrksgrltvrqvedsgdlkpntvfteclveavkerf
sagpsssvqpdlsirtylgqvrelvaqvalamengeydfdgtkqpkpqepytlraiaykqaqadlegcrakleikeeevr
elqmtiksranelsemsvrlglaekrlenagkgneekpqepytlraiaykqaqadlegcrakleikeeevrelqmtiksr
anelsemsvrlglaekrlenagkgneekvsrleqrleqmeaqqkrqeheheqtvdalqadlealeqekaelkeklkslsk
kalleglikmpiasgspgsrqspspgssdvqkgtqpqatpstpssrglgrdsafmlteidalrealrgmmaensrlrgek
mklqlqslkplkrppvrrrappdgitgdtvttsdaenipppktsslwkisqqlsdlqqqiysvmahpkvvllpqpvgakl
tspssgagdsseqvpsttapssstpsatsqllkqtaylvqlkdeleqlqrkaneamkvelpqgfirgdftsfpssrlqei
ltpaepsetdklvsrlilprhdesspavvklslsssqirsmhahllsmh
>T265_03814 Striatin family protein
malgngkgvwklqgakeykklprgiydggstnliiclpgsedtkittpgssekdigcltqrnfhyatsngfytltgvley
lqsewakmemerseweveraelqariaflqgeckgqenlksdlvrrikmleyallqernknfelkypnenrptlqdvhlr
tneatpsvekshrlgteamrwreermrlkdylisaglgdamaqlretrvqdllatinseirgdlddsgvpsrfqdpglst
epvesdrdnegqhvaitssignledrlplnvdelnveepsvselgdgwdvtdpetaaalaefellvaqqgcidrvsssve
frpkksgdlpdsgstkwlgdeptalkdwdaldekelltrfkeqyradrskahrvggrsmsalkspleqqldvgesnitae
yplgslnedidvkrpfqadfpstntpivaddvdditdeydailseehnsskqsemlnaqnlsasvpptsvslsktaqkss
ssvsaslglgdlasltvanesesghsravstvmesldgiddllksgssvdgassvvssavattetppwtakytlrshfda
iraisfhpvepmlvtasedhtlklwnlnktvqakkstnfdvepvytfrghdnpvlslatytgsdvtepvgsssmvlfsgd
laghlrtwrlsnlradpydaydpavpgplllghtdaiwsmfvrpdglllsasadgtaclwstahiasspstgishpshvf
pltptlmvsrptemgskapvptsisfvhaernhflsgftsghiglfdletnqlvslfhpknkadssntdvsslkpgavtc
vvvhpqqslavgayedrhirfydlnsgkcvhgmvahldavtslsldpqgaylisashdcsirlwninkrtciqeitshrk
kfgesihavafhpskhfmasagadalakvfv
>T265_07121 Carnitine palmitoyltransferase I
maeahaavaltftvssegiafdinkhaieaviksglvagrkrlirfknsiynqvypfhpsswfyfaftvfagiylhpdyr
qspcgipilyledilqsymgitrhyhvpacllfslflwfsgsllnkavlrilfsytgwmyasrkrtnwydmlwmylvilf
kskhprlygyqyslpnlplpslrdttdryllsvrhllpaeeyeervrqaeqfrkgpgrklqfflwmktwftsnyvtdwwe
dyvylasrepimansnfygvqwkftravrptqsaraalltylflkvrekitreelepllvnklvplcswqyerpfnttri
pcvekdklihlsdsnhiavyhrgryyrcpvlvdghhlsaaefeymfnrilysddsppaigeeklaaftagprdawaiars
tffssginrtsldaieraafflalddeerdldsdvnedlsylsktfltgncynrwfdksftlivlpnssyswisevnstp
liglfflprlptkerpvnfrtcesvrvlmfeeaekaqvfldeltkvipssgmhfaptkckvmlvdvqspntpltiqgeal
efverftylgscissdcsvtgevnarickaraafanlrhlwrlnglslnlkgrvyqasvwavllygcetwpiraadlrrl
qvfdnrclrtiarcerhslpivshftffvfrgdapiltylieficaeenagveqntpglhytasgscdgpvskqiwptrl
rwdippecvqaieasyniarsladsidlyvmrfrdfgsgfmkkagyspdafmqislqlayfmdtgdfalvyessmtrifr
egrtetvrscsaevvkfiramsdnsttaehciellrdatnrhvrlvrdamsgkgvdrhlfalyvvskflhmddqflkkvh
sdpwrlstsqtpinqtgrlsfpadhpdvdrgcgggfgpvdkngygvsyifasdnciclhisssfgcpntsserfartial
alnriralvsaprlssgvsdiy
>T265_12663 WD repeat-containing protein 47
msatlresvqldlfeadivklileflekrelaismlsleretgqvngpfnedilffrqlileghwddaldyleplrgppv
emdlreprflllkhkylellclrcgtiststavnggtpaaeagdssdyavenvvdclkqlepecssqaeyrdlallltlp
rldqhpayrdwnpslgrlhcftklfplvkvghllpvlllfkiypllepfvrlskpeaaaeevargdrlvrllvkgllyea
cvdycalmaterkaemqvttllggdieeeeeterrysslpsttagasgdacstpsgrvrqpvppdlslnswlqslgpasf
aqpfqscelnlqvhpmnrpkleptlwpehilaeptvkplvfpythvpaatsglinssmyrsgmsprmaalrgrlqgpgge
lvqslcpayegltcgllrsasgrltttgvngaadddsgiysfvrtaglsshskrvprlmthsmsgfrlppnpnapysgva
qsvhsgndvrqdstvsanmqasverlfaahgqmssssyglnpnpsvgadttmssslrastllsrpgtgqmqaiaeephse
tsqgalepaakalqsrtansgstvvsgnqseqsnsmqssiiidqeieshelgsragdllhefqkrrldrenshivevshd
stpvpspahavdgrpfddilesnapkvinnsnstdyrpirtssptipssrtsrrtqastddgsgpnsprylqvtvledsq
aircvafhptgqyyvvgsnskflrvcqfpevenlsadhvatapfivmrrpkyhrgsiycvawspdgrliasgsndttvrm
lsvdpttglpeaangdpsvantagqcvelrhhdgtvrdlafllpshsldvsasnnsirmsnaatasvhlltagagdaric
lvdcsrivqtdpnlggqqpiksnyvvrslsghtapvyalnvwspgslfvsgsadatarlwdlrapapvliiqsysgsqgs
afasvsvepgcnllasghedstvslfdlrgaryinayrphtsevrsvrfsptayyllsasydrrviltdfhgdlsqplpc
vrlaehadkviqarwhpsqlsfittsadksavcwalpgl
>T265_03393 hypothetical protein T265_03393
mdeqvstvirllsipaqnrtsadivylhaylrtieglnipgptsahrdaelraicrvarhqhvpgevtlyqagdysdcwf
illtgsvlidssmflpracfgtringatfrqsgcvvlepsdlvvidypesdrcpglltdfqyqavmghkrrlsigttsst
stssdtvlrhnqmepvpatnnaqpsqnntsltlspgrgkrsiglspaneqhlspcggpacrsqqigdtssaqsfssslyg
steatsagagfsdsgrgssrltsvvpekklsstssssdtqkvasswskhsggtgdsslvdseddeeeedfesssheslrd
afwesilkdpsertaddieillenvqqlpafsnltkatcrslctvmvvaivreagqvvlgdnepldtwavvlsgtvevie
pdgtireltrgdafgvrpgredrthrgvmrtvtedcqfacvpqadylqimsregeaeipemgeggrvvlvyealetdtst
vrptvsksmestttvlpkkgrvvtkgtpekliehlvadlsnvditypedflltyrtflespapivdrllswhmhaphlra
rvnrivilwvhnhfndfedspemmkfvekfdrilvtdgtagerrlfqlacstkarprqielelplrpvsgshsssspthl
vnipftllggqdgfgifvdqghvqrpnvlsmtlhfqgarrmpkdggqsiqqslyfalvfkdkdnvvcvlqidkvltsndl
ntgvcktlqlnkngvdpqfataletnswnpsgtsspqtvypttpsrpqirradqllavngrsvkhyrpvdvvrlihaigs
aaaadfqgmdivdtsnpvctlrllfvynplqyhqlvntldsrfldglhlsdqnhnvltgslqrvnadaidgqskkisips
ngrgpgptrssrplspaprgsgeqksvtrgrrapetqqhngdlrssanlnhlpdpqdrrsgrshsahtspirissgkqrs
svdtncgepdsavrmsseqpgstassgingnqtisflrtpstahkdscnflyspplfhrtqrsssqpdlsvvepyapdlt
lnppsaaflakrptsdasqtndqsfsvirvwrsnetgrdqtsklvllphrhtnallatrlaaeefgvleedmdcyslyhv
tvdpgpivkqsrlantvddlagrmtlnaryylrhnrshdtliaddvaktilaesrvtflqltpedlairvtlddyeifra
vqsteyidevfglsptpncltlsdaavshttpmgyatghgnldrftelvnreaywapteicmesnlnrrvdlikrfikla
klcrdlrnfntmfcilvglhqtpverlkqtwerlpnkyfkmyrdlsmvldtsrnffqyrnmltgteaaapmlpylplvlk
dltfihlgnpsrtsdglinfvklrmlakeiraicrmcnveydidaahrllrrfpvgsrarawtsasksttlppkansfat
nglehnsfgedtkrnsetsedqqsssgrsvgsrapslslgttkratsqatsfgsvilnvaataggspllglpgsvtsfag
rrrstaftfgssattspsvntkklyeswlttlrirtylanlvvnqdseslsqlsvrlepgsretkasaqptattangsnn
nsnvgavvswsteslgstpatasacisllfalalvfhwykyiyyafpsspeighllsliiatkspsktcasttstcppva
eksmsstspttsvpctstsvtvtsptplarpflgahsvedasklralsecrkrsqhripsftlptntcvfaapasgphag
iglgqlqyqhhpsgpshrpnqyycqnsqgtvllpntisnlppcqnphhrhpthlqhphqhhpptsysivgskalsldyli
pmprrigpactgaavwpglhqhqqahaahfqrmpasntsnsrglpthttvtggsnpmrqllpsifvnkyqtgapisaary
qcpplfllqpisqmhpvqntrptsdktlyatppatsvrqkpssqlvntytssggvvhrcspqaksqavggptpfahftpn
ggvhvvksvpvnmrtqysnsdesyyyptanmnpyvnasqhhrqvpigrngqtmdwkpnrpppyelalalrqqqqsqikmg
srstdeqqrrqsstsetnsrrqqtpltrgsssdtpqtysrhgmpprqesvdlvrsrrnpprqpyhppgaprpaidvntep
sdgqsrgssqplpstrstqrpappsyhqvvamtrytqqqpaqnistrpsgpsterptpptrtvatlssasqnistrsvsa
hpgppaihsnstvpnaleshdprllprprgamdnasdygsedsrfeswrgrdfsqsafrlmsfqfhttleklat
>T265_00453 BRCA2 repeat protein
mhssllnpppnslltvvylrthlltpasnarvptaprqiigerncgsynhcttntrflqltvmmrrsimvwdlsrmdnla
vnlneflsmtlenlqdinvnalleefevqdqnsfnppepkftgfvyptreeiisemlpdcpvivagdalklehkenlcpl
rstqefddslsgiswtqalatsisplkdlpdsvrippavdldhpvssatapaygssavldpihslfmtaggmrislpste
amqnarrllrddlvpeqskqeclrrlrmsnepktqnqsqcdkepsehavectlttgttstglscssdaqftgftsargvt
lllrtnsskdraksllsselpstvqplrfgcddpslhtdnsmlkpvqplvssdypratcstnqptrsrfafdskvtfhsp
teqlalqksalsqefitvsktssdpsnsesrealsvttdlqireglgeamqfvpgmsssvlqpisrvpefpdtrciigsh
sdtgimnsspekfaelsslpltksdtqppsaasptsatvegtanniqhksafsevdlldsmlrphvpedfvkasdnkika
vsgatlqrtnqlfvsepdgddpttttgvmidcqktgasvtsfdevpnpknlfhtrahptfagfirasgrsvdpvseasie
hakqlcatnmedvspslattshvpvstawpsktdamqaahkpihshktatsgfksasghevpyseeslkrarqlylteei
tdhvnpsgvlkkdqsppatlsakvessedvrsssgvgtlanlptplpeadviaetdsftalmedsqfqdvrtwlhnddle
rtdsvlearrqqlrteqreilanklelpqpnrsknpgpkvlsrqpgqnpvgslycpgslwrlraacrqatsersplmpln
hivahessskrtqnhdkhigpfdlpdnihfpvntdrwtlrtaaqlrwqldrtymldptaspslpasygagdgavlipday
gcvgkeeildaflaspsvccqltsqgwlsnhydqlvwklgsttlrasvpdspfrlpvdyftphhvllrlkyrydreleqv
erpalrrivelddtparrlvlcvsevtaigssqfnvrvtdgwyqvncqldgalirlvrsgrirvgtkfvtagaelvhida
atgasvavrsvkcsgedsqyghlfgadgaamgvclrlhgnstrpcpwftrlgysfeqpgswcglypvplctllpdgglcs
girvvvqrrfplqymetlealpesanekdgrspgmrrhlfrseraeqaevaqfeqqrrraldqaldnliptgrgttgrkq
ptpsqlaslgtdgealfaavmgaldpteaeselndvqrdairqfkettlrsamdemtkprkvtpllrvrvaglhpkdvsl
nyvvpvtfwnptddlltvlkegeaveiyklqatttratdpfappsagqmispmqraallpgatlalsggrntsarplvss
arkqkagksclpcdvvdekliervyrprnamsvtdiqhicvsnssefhapltdqntpievdlrcvvvavhqshatdiplr
tksdpkavesstamghrsttsevdsvyvtdvnsssdgclvvvkiwgglqahhlsnllqkgqavhftdlqlrrrqqlpsvp
vldpelgsksftlislnytvasnvtvdklltrtprsrlsnekssclsphlehlaemhwssystpvtkrypglnlfdrfss
tpvrtgvgrglssllqstgktdstpigkvtnqptsstvcgadkepkameqvtplrslasrttprtglsrrtrrpqttsla
idnpptfslktaqtlntpvqnarvsplnaeepseigtilkqplstllsedrllatpepkrprvassespkpcspkalenk
enmtesfgsiledtfelphspvytsdtptcnppstpasirsrttefnspsfsgpdssddmdvsiadlvktrrrstrslqa
sstptrtrfphfrd
>T265_08760 E3 ubiquitin-protein ligase NEDD4-like
mqsftfsdpyckillyknnrttnylcppvqtktikrslnpiwneevifrvnpfenrlvfelydenrltrddflgvvtvsl
phleigteetgqrlvpksfmlhprssrsrvrgnlhlylvylpdhinprittiqelppprlpvepnspttpdllsssqprp
sleqvqpnlpdvagsdlaesppafgggrgsdagrdsilgassalsledtssvelvadplppgwdervdqngrtyyvdhvn
rrtqwdrpsfqlpegweqrtdangrvyyvdhinhvttwyhplseaarvhstpsrssldagsysdadshhsaeenavvedt
emveagspssaplvnstgpcgsaspalvvsdmrdsrrrahpirrsftmagggsteparsrqtrpslanqamdevraaqtm
ylrrrqvsledtlshsptdgpeaktpaeqlqtigqksktlicilfttlnihllleraylnflgysltvtqmqasatkrlh
kfrnrshfsrdakriyektyyshapsyllpiyrrdcacvrniiwvewtmssplspqkrarwpkwlereftdrkvcgsnpt
sasrlplsrlgqpgsipvlvlpsggmaarhrkgvtaerflsepiklktrsfwnstrtillalsnqettpssqpstltprr
ddpepddehttavspdaassgvaaqpedepgnqteqrtasprsnapqrpssaseqgivlgigvepgeealpagwqvarta
ggrrffinhneqrttwddprthrstsqgnvgsllkqdaerhsmkdlgplppgweervhtngrifyinhnarttqwedprl
erlggpavpysrnykqkydffrsrlrsprdpqaklelriarptifedsfrqiygikkpeylmhrlwiefmgekgldyggv
qrewffllsremfnpyyglfeysaadnytlqinplsgvanedhlkyfkfigrvvgmavyhgklidgffirpfykmmlekt
itlkdmeavdseyyrslkyileedpsvlgltfsvdeehfgetvevdlipngrqipvtnqnkkqyieciiswrfvsrikpq
mwafldgfkdlvdlealkifdanelellicglqdisvsdwkantlykgeyhpnhpvivnfwkavytftnelrsrllqfvt
gtsrvpmngfaelwgssgpqkftiecwgtteqlprahtcfnrldlppyssfrelrckliiaienaegfegvd
>T265_02478 Negative elongation factor B
mtskptapkpfvfpvmkkaiedlftkpiitkedveafqdryweqlvpnfsqalklldihgvprhnilwsindrlldaika
gveakcedpdqrkcqklwqkliktgmvyihhpymralimqvlgkmnaikerhvnmivdnqylyddaplpvlrhiwvahph
kfqeeldkviarfqnswsdalldalsmgitstasstadllpllywppkrrrrdtaiirmvemigdgqtlydktvtflrdq
cvrleqaasnlalgftnreasaepitpppkrrrrldstespaerarqtetptsgivpftppaflpnqpavvstllstirf
dllmslneakidrlcvpdrihqfvwcldacvrnrridqrhasglayhltvqrqrakkmdaaaseqsgdtdeesgshhess
skvgsarsrsskhsagtssktgykksssegpanteetdgseavtesqllemdihmacrdpwvlytictsliryilnglye
nklpreipevsllvhflilgvgddftqhlsprrqpwqgkdcfgskkgsqntdegcaipkspskalighvlpavaqlqvlt
wraqvaeqiiasssnvwpgagisssllspggssqparrcssggttearestqppaalqkqitdatnsttvavpsdyfahp
igylilqyhtlfalernevsvlrallkaaanvvqqqlratrankacagkigpssppspldpgtpqiqfrwrpevlqalvl
giarlphsvpafvdvsrgihgssstgsvgmvdnanqmetgnsssdaadsellgpgpisvgagdsgatsgtagqvrsasgs
ghggllsdsrvissstmitraelatllrasltlvgdlqllalaqlallvpgpsasasacsntnasllsstdtgpleplsp
vmtererltntlarhctsvavsdtpvpteaapsvattsgpykstdprvlqaldflrklarhctsvavtdtpvpteatpsv
vttsgpykstdprvlqaldflrkdidrslvppslpltptglpgpksipfpynqptpfsgsgssgsstrfagfqvpaqpds
vtwagatprspssdrkgsrfpqssfsttsrfdfksygvpsssfysssssvgpqlpmgtpltnpglmgatphlnnlalghg
mmpptprrpstpprefrpssplltnssvgqsssslgafgvsaqqfgaefstscpspsihrsanngsttsgsvsgigysrp
rspsppdm
>T265_08710 bifunctional protein NCOAT
mdtdtaepppsapeaemqvvlhvcsrfppfhfipgvstsvdvtledlelfadlfylpfahgpagmrllelghwlrehsha
cglkiadpevllcrdewikklsefvelvssvsllrdriqrlpsrsiayelapyitemhtvlgmvldyfrwletgvmatrs
mchlrrlltwfspgyrdmvtsgdqepwtfrgglitdfrgscsrstgfspgyrdmvtsgdqepwtfrgglitelqrilple
saqdlfpapsravpgmntmppnpnwpdstssqfpgppfnplqqvpptcllrhkrshsyvvrpyqpqdkpqvyalfrrllf
arvglaesalppelhdlpgdryllhflehspenclvvegppllsssqsstdgaeesrcvgfglstadavawargrtqlfk
evlrqryplpvssntidqvnqkglsaaapadvakkrsnsssrpdspavddvgsnplslkppltidelikfllhpfhsdna
evadiadaaavfpppeplgaalpiepalsgclesadnnadrrpggllppnveippnsfpvgcnpsvlppnvptpiipdta
ppsppvvlaptvpiavpsescssspvahipglgrpmlvaggpealhtaltahpatlwvefddigvlscasgltptvlmny
nlglgadppelvldsiarrlficllaalktigahgchvyldsinehraelyrrfgfypvpaasndqstvlarli
>T265_15172 membrane-bound transcription factor site-1 protease
mdalqmqqapsktkgkaveseeaskpsvfsnkkkyakhqlstavlsteakeptssdllfsgtqlqtvkvsvrsassqstp
drrlvghmpgpaetwnaviegeeghyshmclsrwqqialfrrfpdvvnvdgthatnplgyklytflitdgmgtgrpvmya
faeseqfapmrkllglfkemmgeaypvrtfvmeklaaqmraarvvfgcdimlcyfhvrkairkhthsansrhifhrmarl
dnavqfrqdlqllrrtdprflsyltarwlyitrkwaihaqsgmvhfgnvtnnrlenangrlkdqvhhsdtlehaiqkvsr
haewlmrefemhtsyhcdrrqilegdayvlnvvcrmttyacslvlrhlgprpprqpyesvetnkfvvqtlrcsqtvdtca
gectcpfyqamwlpcvhlfsvfpfravrtirlderdeddfiftcysnslgtvawpsqlfpmsgsavhtgsllrmlmvvsl
cfycnivlsdptyeysvnsvpaefivsyhtrtfyrqrtsrlcsildhfylnysilprwnsipiavssdfdviivrnlter
dsssfvaslqrhpfikgayqqkriqrfllqhegsaeaserrtpklfgkqwkppvpgtiplhetkqpwrllqverlwargv
cgadvrvgifdtglvdttqhphfhatrvlertdwtksesgdmlravdptrrsnlqaldghghgtfvagliaaaqnsppfl
dqfisrssgssgcppvglapwadlfifrvftdqqvsytswfldafnyaisrklhvinlsiggpdfldrpfvdkvwelssn
gillvsaigndgpvfgtlnnpadqmdvlgvggvdalgrmaqfssrgmtawslpfgygqvkpdvvsfstgvissgldgkcr
tlsgtsvaspivagvvallisaaldqnsrsltdhsipsvpinpaslkqvliagatplsrihlfgtepiqwpnspdsssmf
eqgaglvdlrvafqtlqqlkpqatimpsyldftecpymwpycsqpfyhtmqpvvvnltilnsmavsgqivdapvyhpysd
rnghrlrvgftynkhlwpwsgylavhfevefesndplpsdrfsglaegyitltveseddltkttlwtnltvpvraqiipt
pnrslgdhihtnmrdlythlrssnyyvevltnpftcfdarnygtlllvdpeeeflpqeveklfidvttlglslltfadwy
ntsvinalrffdtntkrlwtpetgganlpalnnllrpfgvelgdkvyagsitigrrtirytsgsslkkfpstqlsstagr
ggllrpslvdigaqviqnrktpgtqeesvakirqvrqshetmnmpdnwrltasendptpavlglwtathsnsstgrlavy
gdsdclssthlnancfwlvdallqfatspfariprpladqmvpvtdamldseagvperlkdsslhkisnvllddgpspve
lpngslpreayrldfvcprlprglivattynpesrliyepqplllhppvakdlfpltdawkcrkprgfqngqeyanlwsq
rlfifgvlvfilsllyrwgprrvnlylvnilyefsrfyalvlrrlyavrvgikrdryvvlpelr
>T265_08920 hypothetical protein T265_08920
msltcphqllskriygrayvahdfrwvydrliakhffpipindpllqtpvtpiesmnlvrgyhislavaakiytvdqktp
iaigftvevqdwfdaalqpqhpnspanhrvrlqiipkssnrnwviepinsldyrwhlstaidrflrpncpapcnpdvgiw
emakhvrelqtrigeheritehretqalvkdsamtghaldtehridfenvdilrrglrftpqglvdedveitkggrtckr
vesglrsakmtrggvqlsgkwpgskstkskytgktifvvwaqlsllmettnkisdsslspglntltkcpwekinklqnll
lfapsvvsveknvglvtgyttdrqafhspwsapstsfrlhlttmglgtveaalvdrmgacarsppesdrdssaesghmef
ssvantstlseprftiytgegfrytipqaemlrasfdkevylydgmgqrigssnwigleadrstiygivmgntvqpityr
friaadsrveqehvtfsvhvagsnpqlpsvynhrvimrfgaesgkpwagghslsdrwrlvaaldtflrpqcsgnpscann
mdvllltfnyqahgftviwaqksllmkshdvgtvndqiasleqqqhwdkwmkqsqkwsamssnrrkryvslwpgmknkva
aqwiqrsprtshgcperdlihlerrllgdtgfglqplpelaahlkssgvgilkevqmerlgpcaklqsripilipepvig
tatypssfpdqykvtdldskqstsygpldaqmkqrnlllgtllpicggvillllgvlsfvwyrkrgqsthqtkdtqmkvp
lecvnpetgrmlklgsdnhhknndtqlgeqeagksrtdiattvkrqkstshnlhesndedgtpptkplilpnerpplkpp
eynlaytdspmnnftvfpsgatsiasgfsptqkpvitesgapkafygmrpnpyrnlpppidikpgtlmpssqlsyapykr
anpqatrtpdlsyvler
>T265_04299 GMP synthase (glutamine-hydrolysing)
mqatildlarkaklavqvhetssniqaihvlleeqeqkptvdllvvskvcreqylidrrvrellvcsellpidttaekll
qsgykaliisgspssagslscvpfdlkifecgvpvlgicygmqlmnaafgghvakgecredgqfsiecdttsplfkglsk
cekallthgdqcvtsgtgfnviaksgsilsgigndqkrlygvqfhpeveltpcgrrilhnflfgicglkgdfqlkdrlie
ckteiqelvgqkkvlvllsggvdstvcaallaqtispsqivavhidngfmrkneskavleslkaigingmfcpnqiitpn
tvsvhfvnarlrfqsgmttfqvpikteslapaiilpskaqsesaasplgpeckdvkptpdeycdtkpelklstttlshft
dsttpterrqqrlsgggftthtelrnipigplnsattnpeekrriigdtfmrvaqetwtelnldadslllcqgtlrpdli
esasqkvslradvikthhnttalvqhlqsegriieplasfhkdevrqvgrqlglpeeivnrhpfpgpglairilcaaepy
merdfsettslikmiagyhhmsqnphalltrinavarpeeqhrlseitmhrtlaahllplrtvgvqvrsvfiflldcmcl
ygdqrtysyacalssstapdwdalsflahliprichninrvvfvfgpqvahpvnditvtylrepvvetlrevddrvttvl
ratrtldkvsqlpvvllpihfdrdpsqvvavpsilrsvvlrpvitsdfmtglaaipgkhipeevvlqlqkavqsvpgisr
vlydltckppatiewe
>T265_12703 EGF-like domain protein
rcrlfgpaarfiqsscasqgppepfnfevtsvenlieldvkvrrvgeqseqhlrrtefrltdrgeisatsldlnlivrfy
adyvclpnyfgklcdkfcdqkapehicdefgnpkcrsdyfwdtktsscrldlcsrmpdyclnegtcvtnpdrnadhpycl
crpgfigrrcetkqpetttlvqettavttvtqrhtnrppgspdgehyqresrvphlevgptnhsklirnahkhspvkdpr
kysavekladeeeqerkrtefkwgptvselegghrvrqltgddeprmrrillpilvvilmsalllvcagfvvwiavrrgk
qkarslskktnppdsldfqappkrwasvdnsptrfcgfmhghypplpslnecaffgeppvetadlqcsspiypnfqqpvp
fpsaeainhysvggipecgwnydanrfstlprnlttlqrrrtmepfyvattvdpnriytgvpttlnngsyidprfrasti
lgplltdppqtlqpldngsqflqppggsltpsvhgicssklestplntsylfpsfiattegkpsvtgsvhheecshdqdv
ssttpahhleeehtrqspgnpsqqipspplefsdsflsslc
>T265_12964 Protein-associating with the carboxyl-terminal domain of ezrin
wfrcstlsvpnchatswkhedwdsawlhklngsrvaevgfeprsgtsirdniqhhrlrwlghvlrmpkhrlprrvlfsvp
psgwrkprggqhmtwqkgvkeimkslgvvgvvrlpgwgprdsvcawletlqemaadrsacsyrlksevsmgngssaisge
pldpkllqgsllvdqtfmydvtshhtiqrayshqqiikfsqvdrqnegrlrlnhranlqfclerhfqltdllsnasiptk
crhpcilrvqrslsdpinnnlflltepclplnfliasctdadlllgarsilnalnfihtnlsishnnvratsifvssdts
wklsgfefalpfskmdttvvellerlvsdsaepeetalafhpaypfcydifafsrlfsnlvnkygkdselfsdflqvlhk
scmhsqprarlppaqlmvhpvfrhplassvnffenymaysdeekvkffhsfkekiatqlpievvcqklvpfclhstvfld
ppsqflivqllypyndsqrptanvtpgneniswlsytafkryvsplilgkfrirerqtritllerftgyvhlfetselrd
tvlpevclglfdqhsllsqlsiralgelsrllgavetlnvlrqteirlthqgifttaikhstnsqwprthlfseaapkig
rqqrelpasekrrtdggtlslaqmaalsgsyepnsnpilqqaaleiqasgqpqklsgnaiklsgaptvhephsterndlh
ysdqtvvnvnidvlntseetstapftvsqpyldghliengpipkspltepvmasihpgeqpaetaqpsqksvtsvsqals
naisslsvadtrngqeddetagndwdndwdfdp
>T265_01170 hypothetical protein T265_01170
mitdfrlerqpfpyidhrppranesnsigtvelgrtnftladtgdaatfysppgvrkakfqsttlptcragdawdvrfti
prldkstadssmiiednwspalscpvstffrnrhsefglqnnrasdasslrvnstilsrssslsthrsddfvsledhyir
slfdrqaqlksqlgrlnnellellheewkitgvvpegydelrittgqptqplkttsfplprtiiqrantfsrdgckdtni
prrntstisqysthtsplpsvkchrdtfpqltcgenlpgrsyslgkgthetsasptnmritspkheyrytsvripdetga
ddeswrndqefnsdvfqsneeklssngntivsteytntcseqttphihndhptptplpepdeedvdirqafielqlrrle
vdyaviselytvhkkraaetkreayriayrtnlqklkeihiqmeqlraklgedhqssisqitprqhrrtwkplyykarnw
trgplsrpisrtcsplecarqpmgsvprasntscpsptlfkapasptsgscasrdtssrlapdassecgtessrlkvlkr
vrrptllpllhffhsgsgmshsevlthdkanttsvpqtahlvprgdatvieqevltsvkpiirepskslkldcngfqrek
teyqpsprieeyneflwpnslnatpvnpeareearstisfhgsstspgyrehglpesssslkypdklkrrlkrirslssm
vegvclddsptselrntrrsppkllqrcyswstlnfwlsrnsqpeqrllagdcrvrypcgiptqmsegsvdpsrlcsphq
tgrfastfpsgnfqaqkqsrnaatssntsssnwstsgcscmssqmgdsgceisskepssdltipssssrltvertyydsa
tsqmnssiklrqlpnrrqpirlkdvrgrvpfieeesgspygtslrvrcicsclsehgdqpwdtkscmhnptrpcsyyspk
nleaddgvslsdcchnfvnmdpdttpppeefiprsfdngettlttsscrssslsptshltrdsqvptdrikektatvdls
svqdlkrsnlrrsglrsfsllkqtvsrmasdkrttlvlnvnhtrrysltntklptpnlskrksgvfstpqthtvgdgsgi
sqanplslsieekskrtgkftwtpklrnsvrlvrwpk
>T265_12702 E3 ubiquitin-protein ligase TRIM9
mlsgklkeevhcpgcqqifqnplllpcghsvcvacanrlwfpmtwpgkqcpvlsaddavseadsgvvvcstestgslnht
ttttistispreccpscstipklpaenlieryptaqdwwprnvalenliyrlselnsngskelvnrpqpnafrqchlces
kpagvpavsycenchlaycsrcvtkwhpnsgllsrhriasvteqglsstssihnisqsetvqcsdhpdrscrlycldcnl
lvctqclqdpvesrapfqsnccldktivltpmtngystpqvqcwastngsasfgltnsshsghvicsatvqakrcktevt
khlhklsalakeggelvqelkstgtriiqsaqnmesnvnkqidlliqllerrrailldelrsqlqhrgrrlreqsnqvgs
rlsattslihfavellkeqdaaafiqilpsiqkriltaesqfemelelanqtkacgeielrvntdligqqvetlqleeyy
appvpaflssecvvdgnalfvvwhsprlcpnrnesvaqipqetpsqtrcpfadavdtslggsrpsglaqfscrpglhpik
qnghlnatpfhpnrlspqqfpvsvsayhlsdkafdgplsngghtaatpygsrktlapfgtrqpemnssqsmnaihppsqi
vgnvqittgrfsprspgecnpityflevdngrggifkvaytgpetacrleglqfnttyrlrvrarnsvghsaysdpihlk
tarlatfridpssglphsnglrvdpdgvtvqslgdvedrvlladvgfsqgthywewridsydgrgqpsfgvalnsvardr
mlgldnagwamyansnrswfvhagqhrdrtdggiltkdqlerdhqptvigvrldcdqghlgfylngephgpvaftnllqn
gkqsteamesdlkdgvrvartvkpslfypalslshftrvklitglevpseseesseesevecgvlavhtpesasslstpn
ntsersrtsvstgkdssssttstdggsqlrpnrpsaihpdmtgigltrgctiltgsvgvtgpksptpirlvtfgrs
>T265_13372 LOW QUALITY PROTEIN: hypothetical protein T265_13372
mqsfeprtlrpryecekiytwlgenilvslnpnkeipelyggqqrdavfrsrnlrnlphiyslmeqclrkmvenkanqsv
iisglsgsgkteaakhalhylvqqssrqrcykrpvnesqieqrlllsnpvleafgtfpnfftliayvflkamlaryatrt
ahdsesfypfstiltcpvffptydicreqvvvgatvqiyllekprtvfdsrsvfssfhifsmflsslsvklaeelrlndl
vsalqqfregdvstdrrswstvldalsgigysssdldqlqniltsilllntsrflpasparnqaplnrrvhelaasedvg
dmllagrllgleegeiagdfprqlltrsvqagngsntfrtrrltvytatctvaqakeqrdclvktlynnlfehivetink
qlrppemdvslaefgildlfgferltdngfeqycinfanerlhqnfmriavdsvhneliaeglgppknsrdsmnifnrlr
dcdnmpvidgmklgaglldevcllnriqeisskhrgstlaaiddprdmewmrrlqmafsssriiipgltgkntlsprpik
klqtdkntlvsgshnldspsqqrrsvecftvrhfagpvvysihgfvsknldripahllrwivdsvvtekstsggsvpsns
nsklpllhtvlinaaraettdisgcasprpvrsplrmlnssdgcissvlspssrglfkeplapaspvtrervlgspgran
srrintvfgnfkcavdsllirlenhqlsfvrclrpnlldscqftpacmeavaspatrpasfcvdrdrlhdqlvtggllta
vhvlrssysrrytyvefirkygvfwklspnpqqgrssygisnslprwflklttsvfqsprgnsdflhgdsercealfili
vglgtvsdvtirqlyhsgglapdvrrelqcllrqfghsrlhlkpdqadrlenlsdlirrtaasiiqrsyrryrarvgaar
tiqiwwrraqharkhtkastilisplrpvvattlnevlpvgdvatseqtsnslefathqpylisrrslrrvcsltpsrny
hfwnkrrftqlhcllpfvwrpaspdlfsdrvqgltdals
>T265_13534 EF hand
mpswsmirgltghrhrllkenhaafllvrgimdriltqervpehsypfkrptfvflirkplltqcacaanvsariqtrhs
qltilmphrpsrgvtswvalrapyrrvalastldylyigvcsvrnkdterkyltvpslsssfwlhtsggkeaavtgnaga
mlksqlstetlgriwdmsdidndgnldkeefvlamhlidrcvdgdmlpdslpqhlippgkehffsqrrlavsigdpfspf
stahqnlalvpvpksswpdfnmdtfsplalafpsnalatthfnpnampawsqfgfsqphsyppwviseeelaksnrvfat
idldadglvsgaevrevlmrsglqqsilaqiwnlvdiqgsgllnceqfavamhlateqlasspysrtlpvvlppalvpps
lrpippdptlfeesnkliaeieainreraeveaaytavsvdtqrratetasmqreldklnhtsrtlatqrseaerrltdy
aherdmlsskveelkeyvalerkkaeavrnevnsqqvsaknqeeaitrlrtelndlirresslqdqvaesrrrlelieae
klatqsriekatskvnllestrgqllqvldqytsllngdtsvmepdeqkvkallngigldrtsapiatrdediwpidgsv
yqrvmgassvplslmvnsalgqqthksggreqsisslaiplntdpflgtdpfnppgnskphlagketkddffgpgslftp
dpfkdldpfggdpfslpseknhhkqpdvvsafdpftncvngpnaphasftgvdfdavfgapnadssptdpfgadpfscle
qvataqtdttgqkksppprpttqpgattgnreskpneypktsvaslpdfnysshklkstspppfrsignnssstlphkss
llsrvrsgnkskkdmdlavsksaravskgsgpktedgsgwapsglseaeqltlatlesqrlaqleerarqqeqadlelai
rlsqmdtttss
>T265_13254 E3 ubiquitin-protein ligase UBR2
rflallnncdqsafedilfetvrwyasvvcsaqiyrasddesfvepaaetgsrpneaeyiklerslfaafeafiaeeeep
ssetlaslekrlnaltpdgnvicghifqqheptyscrdcamdstcvlcrpcffnsihvkhnykmhtssgggycdcgdlea
wrsgaacsdhqpaksgddagstteaedaassveeelqselnklrdhieslpsslvlrtvrllkplvssavvclndllqgs
rpittlplshrpgssdlqetlvslldvledwrlsfddsekksvvqsvvdlwsnddcvvneaadspdvwdewpppithvpl
vlpsmdaseldedswprtapkrrtavdvearglaqlararrlhpqlfpprptrtasdrtaashafvviktlrrvmgcstq
qatyhaivvnrdgrsvlqtglsvsqaaktaaalmrtssslsnrplhcscehadvynmamfftlflrwlvhlseqvpslrp
vichtllglfhsdssdtsssqpvlpivphgemmqphswlaatlerhcltwravrsetlrvimsvllrepffrrvfaiqft
rsyakllqqyvyddhtetdnllalscqvftvislarqllehnsvlvrvisrleaafdtnsdvlpdfyvqpsgqstasdan
genpgtpqsnatssdsscfqflidtlrranpfewgssqtlqsaspsdsasmdsdncelgrvppeprvlvwhpgstlnrsr
fhpferlfevlrctsyvlgsltnvrplcgnppqspgwwnpagrgnfieyirsflrllgfvqdmngmqretrghveeelew
asgfyiiaelisvlgltaqvassdytlfksvlsearqafeyrigildrrfrleplsssnddkaavgsdrrpsndlafrsl
gvstevyaydvatyrfsfmqplprflaslyghglemgfsfedlglgdkafvnllierplqalafyaqynakmwvrngyav
pqsvnnmftsnwrvelidrdlqllqiaaailppdeflarfihkmqlkgylksqapgepgpgrvqavevmlrtlltlvter
srpsvgcfsldyiekaygtstsikdcvvdtdlelyhapvidsvihtlclrpmicsellshlpyqpvgsllraplgsaica
tssshstssdnvrpasmsrkankqaveeilpqilrqlatqshvngrvvftikpqviasrfnrfysgyrhaeqtaaetyvs
kslkiwlqsasrppndpnfpenlpipppsprplrtflphmapgilglvrcetfvrllrtllnitlahgtstvwwsdtlld
lilhlisvalyedeyeysktgcfpfldavsrvpshweseeeleqlarsrhwlnapasnpstdypeqncltqclvkllqsg
rheeqveliqwtlnhwnkvvqlrrqahatstqsvapgeapetlpltpalssvaairqtraelakarrarimahmsnmqqt
fmsaynkptdensqnepmdvdadtetltadveslmptadsleiqpalgpkrlissltpaegvgttitcnlcleevpanas
srmviaahvcrtsilssqnsgwlegpstseivkrlsnlqnesfpkdniqldpsfqsseirdytggkssgpldaflasvst
taaaaragtphggltllselscgapssetasnadqregtsnaepfpvdmcnlatleqivrgkfdssakrpldpwhprplv
asrdpigeegsfisccshpmhaackskyarqlkarvdhmnrhrsstwfvfdfrcplcksiatldlpvlgplqslvpctwl
qsrlvvstsepdsrptvrfqplvswlcglhrwlelysgqavpggtteynggdrrpvpdvvkrfdfnlvrsllwdmsvegq
kssgtefselvslllnrltnslliqqdeptsrqslpslgastltagsatdaaptatrstrryfwrarrfprrsstttaeq
naqsaesvsaessstaftalehllphppdppvvstslltmvqrladlcqpkptdalvqrsarrtatdillgtgpimpptp
vdleedeepfftigigedaefqiglhattfiaaantlsntsadstdrpnhatrqrsrsgsnncppalhesidrfylvlks
fyerlhaldshlrgayatasnsdaqssiattssdarsgnhhhllaraaldcvctrardtilsaayewralrhtmaytlvs
seralrqnnprehffngglaerrlhslgnviqtslaahsrhalvsrgcyptcqqgeehqfcwpqlrdsptqwwwwaycvp
ltvsssdetcprlstppsilhvaelsmrvaatedarylwhllvpqltsnvfmpvpsdnvsnegapptgtesvdsgpcisd
rlvspsfhngpvsllwevditflflsllhlrpgleedgvvscqcerdaaeltaqmtsetgpgalgptllacdqgrprqpi
gdahdahllrlcytallvqallawmptgddtsavselyplfddvqnpnsnlrhlgwyslqllqvwqrlrllaglppvngv
ssdgtgnasqsliqslslylrasclpflriaafvihqitgvpvptwlqqsgdrpadrpdeyltlltyldlplgptdlmvi
lssppaesvdnslsteslrsmldeqnvstlseslwlarlitswclagraalsrrlyrrlrshfvssfrdaeadvkppfaa
qpsldcpllpnpnlriprlihlpreytsllslttdfhchvgghvhsdpsvclvcghmaclvcygcrliepqseasistgg
arrelvvydmqahsrrchsgysltlrlhecrvyllsdqarrltemtspyrdsfgetdpglrrgnplflvdteyerlnqlw
lshqlasstsselltppslemgmi
>T265_13667 Histone deacetylase 9
mteqtlkdpqenstftkklrevsecppnqlknvagtynvsglnfilfmhsmaglpgsisngdspsisstasatstsfsss
qnstfstahpgcrpsiasgdcppgaswtrtlsrqpsfdhggegclsstqvkqrlrayvlnrrrrvtpmercrraeekfns
slpapvnlhyssthdqfseggrywhsadsatskdedslihgsdfrrdslelpsntdpprlnlgprrssatdallpshrsy
lgstgpsnsgcyrtshrslgserfayrctvegvtpysiafgcwlgqhryskdinswplrqllprllldktglenqqvynp
qlrsdqssvlppasstisprrhsldyrtlqstttsigllsgsrsipleplleppfvmdssgssgdrvdskgapapgqasl
rfpigahgthdtpthlatlsvkskiktyldalphstsvrsptqlipnqlsisaisdssssylkdstsvrdtdevamdwet
evsesvhpedkpvhpavavqpdmpvltshtcdisspilsrwlrlpvetwsydscdlekspladphcrptalafdpdmleh
rclcpkasdldthpespermrpvlerlldtflhipsniqlqpidllhmlqsavatenptlqqelnqltdwnptvlrells
ripligfcrlvrarmaseactaiaesltsvcyssaffggllilllcspileeictfhskdyvvafgnphnpvlepsllls
lfnpspagqdtkpadavqklmqrlcklncggigvdsdtvwnpsstaraarlavgqvlclatkvakneirngfalvrppgh
haepgqamgfcyfnsvaitalrllrsqlvsrvlildwdihhgngtklaalqhpgllyisihrydggkffpgtgaanegpv
spkhgdlnltsssegrsqliniawetpsasdvnstvlsmldavdrreiwrqscerqklyrktssrlivaglhspetssss
vfsnqasvlhrdptdlpvchcrldanehphnstvqpcsvclshsirssiassilsgssflptssgstaledcrtagsnpd
rphaadpitphrpllglsdaeylaamrcvvipvghefqpdvilisagfdaarghgealggysvspglfawitrqcmslan
srvvlaleggyqpvvvsecitnclnalllpeparkwipylgdgsaavsnpmgtapeafldafhnasdwiskleldrapcp
eavsnllatiryqaktgwqclqnvcshnvamsfseaidleqrvrvlpmdagshtreaeshyscaspltngiaqlrmdqq
>T265_11247 hypothetical protein T265_11247
metkstrsgihitteskkspkectsttsgmspqardedpvsdnktsvfdsnvvsetstinryisklhcnldsryqftgil
amefrrpmfscnaklfqsfggrstlsnctpnsgvtsepgeltgpkltaelrrwnaeawpnrltgadqvtiiqnfcthfye
ryctafgdlqgttqvtsyrnengkewadnskvhpapgdqistadntytqesrgalcpfffigslsdaaklcerppgrpwp
vmlfylhheqskytrrfvenvlcsnaedteasscetgnrtptipdllvpgqyssastkvgqsesfsqpnvpqstaqrvva
srlspqsefyrgrfgrrrmsenlesgrsnasypirsltrtprrltaspeiqvaalkrqfndqslrwrssrkystfndsvg
rvghesctngnqskdkqtnnasrsllfprrttsaearelsgselirrevttqperkceyvcadseendqvyetsyrtksf
rtlllersaglvpwdcttvtarahlasaflgtqlaqwlkewrepnqypvlvaigrtaerdvvcsylsgpksnrvsalkwl
nevtlahfsnylnktvplcpersepltgtttssaeniqnqipthicsylprgasftvsrttaitgeltehtftsllstrg
pssdrgaltrsncakynvspnisegviyrvgktpkqeevfhrlckflskcttakylhsigipvefldlrntvgfrkplst
qqltttlcmvsdpiaesqmmiipslearsrhshflmpsmrrdsqtsgrsriksitrerrlssrvstrskprsadppkcdl
hgsllredpqfyhefrrdfvkafpssppfllghfqtalmrsfdilsnqqtspllmylhdshspgifhfvanvlcsrrfts
rlfdhniqlwpldvsgvadgsysllaenradlincvrdicipeqkpssqtstgktkkrskirsssgfatdllggsrpstt
arklkkqgssemwmassnnthylsecaapnsnestkqtnalasaerllqllhghpaevpilptivnvfysekkfsithil
lpssttknalswlnsvikfyhrsrskr
>T265_05328 cell adhesion molecule-related/down-regulated by oncogenes
mlcrwppfsnclcsltlltvillvnanvhivphftslpppvsyyidshsgdsgnqnpldlicrawppnakvylvasqvpl
ssdhrtvlsssdrgivdnlrplpqglgnqrfglvpaslipatssianertasslresinhdslldatrarpaagpndevg
vrlsvasmsevralellrlhclaattfghilsrpfhviptslgefpqqtsstsphsmspkittakffvnniavvecqlpl
nafptpvvhfelngtqineaalqndkyrivwrpdgqrvsllihkvqfhdggtyrcaitnpltgekryapeatqlqlinpe
rvvetriavplapsstgdrsesggstksqqilvdegqnvtlfcvfhgvppptvatypfdqnftsnprfyrdakfgllqit
dvqlrdsgvylctdqrmtyaaqlhvkpqlrlitqpqdvildalggraefrcntsdplvtpywlfngqpkstvgsggenil
rianvsvqdlgvyqcvakrastkrlgdewasasavlalasdkiiktpgdlavytpqrpvvplesttevttseltpqaqal
ydnlavylvwqplgpevsgmeqsksveyrleysvqvnpveerqngpnstetpaalvgligheavrwsepsslkqqtsvty
ayvtesivkpskryrfrviavdpstgvslvppsdwsntvsmehispvdppqikvvrpmsngrvqllwsfdgqgqskkase
ksstteltrgatpasnpqsptslfsldadptvfvpdfflvlarplvkpkssgnsgdsfkygaywatqvngsdvregiltg
lnrtssyqiivygvrgtgdkrqitrfskaayvnlataehsgtysllkalvsnrlmylilggiaalmfffvfifillcvcr
qqrdrrvasqrkkqngfvqnykdasqyipvstndgtrpdqrhssantlsnhgaaggmlmtnlqcsafsdhsvsnqaqvpt
mlqqqqqaelkhqitcsqqqrqqqqqidqyaamskeaaammqhqsvvgsqmhlpqqqqqhmyhpahhqshhslllppggt
pvlqgqpgvtpmyqsgtlpggprylrqqsfpahfgsqqplsrtatpanptdmtdfyqqqqqqhphtqqmvyahhqpqlpp
vphpqtselpppygmpsgaiqrqmvyypgsitpsgaslkrepptggsiqdgsaygtllqrgqltgsmihdpasatagams
panypnsayyhgsqqalhmmsnmchngigapqsghatlyspaqqqaafyaqqqqqqqaqypgyygqalqqppealahgph
gfgptdgesiysyfsqqdmiqpnshqplnplpeenqmngtggpgyvdsgmqtadastqgaegspagggshrhhrrrrrkq
prhpsdlqngtngnttndsadaagevsqfveqagttqpddrrqmfeqeqlpgqkhqysmsnagtysdadpmsaqpsftsq
syhqamnasdpnrtncmrydspqreqlmsghqmpppnqppppppavalglgspsvmnghyqqnsssypinnqaqspgagd
svsrrmysgapgaagllvgppprirdyseygilrgvglpptpsggqpqppqhnvlmgnsavtnasahvngtmmyegryre
gqa
>T265_03445 RalA-binding protein 1
mttkkpkreaalfgremspndliltlayshiffsitamepsksssplgqapptatpssmtthlvntnlhkyptppvnssg
rtkqelivvttaegshtkppskktkssfrlpgtkkrrkdkklanpeldsalpptgdhpvavvgrrdpspnasapektrts
ekmakkqsvglgtpddeprkshrkskrgsklsasktytkhsfvpetpvfgvplnvaiqrdpsfdgvplpaffrhfidyle
kyglssegiyrvpgvnsqiqalvaaldrgesfpqvaptsaafyqqrqqhsewprvrpslsgtpgseskirvqsvyggpsk
skgfansplklrltgekqrtgtavgfsiseiphdlpviasvvkhflrslpepvmtsallpvveslppevpqiyytlaelv
hkelprpnrfllawllqhmthiidragenlmtlanisivlspslqishrllailltppppdvridlarldpdlpavdite
vgvdpsmwhwlfphpvyllrpyrppltpgpdldlpetdaeldeelkkqelllqhlheqigrgeatnekeaqlwevqrlvt
elrrrkafsdpeviraelsrqqaqldrlheviaaeqarpsldspiwtsvnlhpshrvshsdingqkrrdvssakaskhrs
dpassysdelwevqrqvtmlkrrlkqqeklvgqqtvstgpasdaatavptttst
>T265_15506 cullin family protein
srlgdgtasapnicpilrgkglsvyytvsvilidsyddkksieqrwpgvatlvkriltienvspaewqqmfcdvfqivmw
hephgsfqikeslkemiaeyieqvkqritdapnteallksyvvewtkfsksadylplpftpmdgkhqihhsnprhvqess
vlkilletwndiiyeklktrlitsaikhiqcerigqivdaelfvgvvdscarlsdvlgadkinyledleqsyvehtklfy
kplvaefiqengiraytsyasqklleeedrasrylakkakpesaevlmkacadlfvvgyldqllseipkllregnvellr
qfyelirrvengserilvhfeqyvnqvgledirqnaetmlkdankyverlldlynrfssivndaflndplllasrdrayq
eivnntavfttelptstrsefrriesrcpellasycdlmlrkssinkrllpneveklldnvllvlkyvnskdifvrvykt
hlirrllletsadsemeemmvdrlrqvgmpaeqvnklsrmfqdikvshdltinfkemyrasgssnqtttvnvdmvnifil
aseiwvskseqkalislpspledllpliekfydgkhqgrkliwqhhlshglltftsdrgrfdleltayqivllyawnrrf
dekvtldslltatglqdselrrtlwtlcehprmeqqvilyspkarsekeftestqfwlnlnfantrsgksqarrrinlig
klqltqeilneeenmaivelrqlraqeaiikimkarktlhyndlyselvdllrfqfvpskrlikeviewlieqqylrrdv
sdlnvfvylt
>T265_11066 electrogenic sodium bicarbonate cotransporter 1
maqnakladepvvdsgaryhasepsqdeiaghrskptmliglpsteggaatstlhglssagssshrhrrrrkrvtsqdre
tdpsappadpseyvmfllgecdgdeeqphhlfceldelwndlsgsgetewreaarwikfeedveengerwskphvatlpl
fslfelrnclatgvmmlnleaftmeqiadltlnilvsegrvppdlresltelllrrhvhlherhrpklstraasniplir
sladigkrysskevdkeitsqtslakistyggmdsldpglaahvaahaqasgpsevmsgslqgkydlhflkkvppgsets
nilvgettflpapitvfirlreavllgdltevpvptrflfihlgvlghaakyreigrsmgvlmsddvfhdvaykaksrad
flagldeflsaatvlppgewdpsirieppasipsqdsrktgtspngnqasgqnattvpvtqtdsvnvveqltaggdrlag
lclaavgsatlltqqteekskgevvksvgsrpelvslealggtgaddapgghgndpalqrtgiifgglardirrraphyl
sdftdalhvqccasfiflyfacltpiitfggllsqatggylgtiesilsgavvgilyslfsgqpltimgstgpvlifegi
vyrmcqrlvwsylsfrlwigfwvslmllimvaldlsalvkyitrfteesfatlialifiiealkkiyavskyykvnlgws
pealphhnctcappenstdydvlsamytkhplvdvplitsnntqicisaadvdeaqfvsmtidwnnisagrfswdslqfr
kvctflngtwtgadcvpfyvpdvfflscilfiftfaiavylksmrtslffparvratisdfsvviaialttltdfflglh
tpklevphefsptvgyrrrgwiipafngnpwwsalvalgpalvatilifmdqqitavivnrrenklikgagyhldlllvs
vtiminsilgipwfvaatvlsinhvlslkkeseasapgerpvylgcreqrvtgvliflfiglsvfmtsllgripmavlyg
iflfmgisslagvqmiqriglifmpikyqpdysylrhvplrrvhmftaiqvtclvmlwviksvdavailfpimvlamcfi
rkaldfiftqdelkwlddilpgnkaknrprnvyrvrssndvlkddrhllgsglqleqipekriniaeevaktsiwrqlsg
gnvkdtlkshtktkskdsgkrgrrrktrdsvnadgpnpkilgvdqesvddgaevktkpvlfsidplgrplsmdplaerst
pnapwdagndspghgavdsshilktkskdsgkrgrrrktrdsvnadgpnpkilgvdqesvddgaevktkpvlfsidplgr
plsmdplaerstpnapwdagndspghgavdsshilsmpqitinppsthgspetthrnithn
>T265_07642 IQ and ubiquitin-like domain-containing protein
meeaaeqfekhfeeqldaeddnlcstpgtrnrsqhaegessannsdieggtpiqgsahldededesstgklyveaesfrd
adntqklqeslnkqthmepppasldrseadddlitnsskpgtsaeqnepqqttgrpdvesddfkyghgavvvnknesssl
agravlaekyesrnptasyaldkthsltvqvvsdngvkmefygvpkkyyasevsvlvvrdtairygefqllhnnetvghl
tpleelvdtdgvvrftmtftkiengrkirlgnreitfqsglvikvsckkafvtneqytlqdtleikqfkdeetpkevein
wlpashhkpflggyrhkltdtryhhasaqtrplprrptgipifsrqtqtyrmkhfgqstvnnmstqfskpgfyvsnakdv
```
