## Supplementary_File_S1 for "Small extracellular vesicles but not microvesicles from *Opisthorchis viverrini* promote cell proliferation in human cholangiocytes" (part 3 of 4)

```
vripgtyetaeeylerrlrdiiiiqkytrrwlakrrvnelrrlrdqyldwerqheqelkenklvqikfdferrlhpktka
dfdrlfnaleqwkqeevskinaksltvaerkaalallldeeseliaaigrhqlcvserqnlrgqmnemrkaaapirwtsa
ingralevdtpqtlkarelldivtslrledlrdeerldillttkkivtqyqikvckdlvklidreaelivrgvrpeqlrg
lreritnqfvkfaqmpevnpeianyikvptgarekiaeslkgdvhhclacdrylrnsafplsaranrltpclscrrednr
arkrvdmdpyqrmlvdlrkrefelierarqkeyqdnkeaelvrlengerpqpetliktdgtdekalnsnpfpflvdkrdi
qflvddvwerrsilsgwldisdlvltrwrlnepwapwnmivvtreeaeaheelgnfplelayadamlntvnqrlvmgrna
ftrlrkngiqmaydqilkarlmqqpensaewlrekrqrlpplakhhyllepseerhrpvyqppeymlpairgektleevq
stkq
>T265_06354 Ras-responsive element-binding protein 1
mkgkevtipaeytqshllsndlfsalqkyngtigwdatdsgnvgqnqpskgtricsddlfsptfaaivrqsfqqgdslsl
tedysqgagrhststplttrdssdlpttgtmptisptncdsldrirdglfgsapkldisvdpantivdtivstpvsgsaa
fnpqtylstqtcrssemeeqyaggshsdselnlssdsarrrnredikiqpyalrgsvevfrcplcekdeifsrgqlthhl
qehqshfkrddykhvccfcfselssnsslerhllthtnhrpfncfycdkafttngnlsrhvrtshqvkldssateiatei
sgsaapwnpisnvissatdlslkpevstqqpfcpkstetpssvcpsfrtidphnngaipdtsnltsaelvanfpvipssf
svvsqlpflnpfmaqelnvpcpatpnmlnvvnstnilcqkqeirtqfiavstkdnainldrpnysiagheyiqpakifqw
lmeqrmqkynevkdvgdarklsitgspklfledetqktylhtnagsrnfhtvnlpvseplstdvlftqddnlrgrrnlam
inrtedshrrnlnnrkentveqmavsvlqilgfaflmivvancstklasaepqpglrvmnganiisyrkrkpdmsafweg
vpdlgrtvlstycsglggssgksatgrsvvrnrplpldylplglatwqylsplpfpciatmtleeitrteslpgclsldr
sipdagggfeprtfrrcpnsfenlpkgedvnvckmvrdtfesdsrllvftsglravptpqlvaqqstescfiendipevl
dlsirrvsraeegatsgsiachqllptgiqrvedsilimnavcnqlsptpqpyttqavpgasssnilgqnllthledipl
dfssahqatpqrnlplsakifteqisfqagriplkslpaiaraaipyvhkknsykdapklitcpipgctqkfpwnsslkr
hilthtlpfpciatmtleeitrteslpgclsldrsipdagvgfeprtfrrcpnsfenlpkgedvnvckmvrdtfesdsrl
lvftsglravptpqlvaqqstescfiendipevldlsirrvsraeegatsgsiachqllptgiqrvedsilimnavcnql
sptpqpyttqavpgasssnilgqnllthledipldfssahqatpqrnlplsakifteqisfqagriplkslpaiaraaip
yvhkknsykdapklitcpipgctqkfpwnsslkrhilthtphkpfactrctksfstksnrerhmervhqvslkrqrqriq
shlagassehrsdsslfcsdsicgslnqdradgsrssgmeelredeilsmnsnekqaedisntlliragdpkvepnperl
ytaalvaaavacrsgtngllstddgdastdyllpasvlktslgraskryrkqqtpttvhspdnkpatplspmvstkqecq
fevvepamdlslrspsalavqpnvqcpvclvqvaprqfrrhfqlhqsenplfrchlcqrsfrdrletlihwssahanews
rfvnnlgikgggpaealtfafnantelmvdqefssdaskltslgeggidlryvaccvclhrfgsqqdlqrhmrshtgerp
yvcpecgkefslkhsmhrhyrvhlkqnnqspiqedklspnivqtppass
>T265_08643 hypothetical protein T265_08643
mpnnldsdpsrstissvgshaisnvnhrthnvktsrmkmknrmrfqrshrrlekeilknsthpapfssvrindkkgsmka
nfllifailqcicgfvfpicdafaltdnwsqfainhkyymevfvmseyvgaiiflaylqllihcytdpeekkvyeglstr
msteswqrkpsveanspvvlplrtmedtsaqpmrpegqcanpgklnncfglfrwnsektansyppklswhkegmnlymrl
gavgfglgvmihegfnlssawelempychsklwipqhllrlvwllwqtyfifkyhkvilhvhrfivrmafyhlavvnich
wlrvviseiaemlkhiedgsstksdqlyhtllsvplfndaelkdhvhhiethntlhnisnivtgaipmltdpafkpnrnk
tkncnshmgqtlkpflfpmaieyslvtgtlfykmlkrvarynadllppvltpnsacqnprtpsfslpstprdlhdimpag
trsdnlrppeytctkhakyrqllgcivylppesseevephagaegenapqspfktqpfrsnrhlaanychrshtglflgl
mlfiasvigiissatnkritllnfiphiyqyskiimlsvsmvacllaivqthqmkfrrtkagetfeynllglglvgclty
hmllfvpalewivhvvlyqsqvslldnnnaghvglstpgsekwaavailyivkstleilqalsqfffiveasrrgpcckk
qalikpgrsaivfllitnlalwlintceirqaehqlrlhreyyglrtwsvitccfipliiffrfhsticlaqvwstlyel
r
>T265_08999 hypothetical protein T265_08999
mldrccgnwrilvsripypvsassvprppkrilklsshltvwltanmmtdfqppydvgirgrllkhtewgpkltfqkltv
eyqrfidlkidvrdtshsfvtafhciaamqpegstragvppgrdanfgfelrifrskivkillangadvvakdkgglipl
hnacsyghldvcelllsagavqtqvhaadlwqytplheaasksraevcslllaygadplkinchgksaldlaptpelrhr
lllefqgkskivkillangadvvakdkggliplhnacsyghldvcelllsagavqtqvhaadlwqytplheaasksraev
cslllaygadplkinchgksaldlaptpelrhrlllefqgnhsvgrfhwlffypvssfadahvtlefgiprrlslvgvgl
tfvlpssvvtfidliprshnileacrsgdiarvqlvmsyanftelnsnakltrtdvklprntnvypqdtahepskgslpe
vlsnetvgltagdvlrfrhpytgitvlhaacslpesgqprefrllnsanadsfqcqqnkpdicdsaastaprrqqlvewl
lqqpgvsvadctiegqtalhfaarsgfleaavclvyhgarvnvvdvhgatplhlaakhghahvvrflvqvssgnagansg
vspppsvaatpatvlrrcpvdtssltiitdseatkaennaymlfgagndvqdrsvvelavkgllggnrtaplncnpgcsl
hngdsnrhllgvsalstvtqstatltdqkgnsasqqmqptlsvtfgtevanssrncqfnavcsatsfnstsrspqlvsse
fnqsplelpvpsvsnrtwadlvlqlleaaksgdvelvrriitthqqqrcdqgalhpggalqyaaqdsasgqtsdgidsgr
dpssvmdlincrdmdgrhstplhfaagynrlsvvelllqygadvhakdkgglvplhnacsyghtkvaellikhganvnvt
dlwrftplheaaakgkfeicrlllqhgadpsrknrdghmpidlvkdtdsdvydllrgdiavleaakrgnlaklqklitpa
nincrdtqgrnsaplhlaagynnvevvefllesgadvnskdkggliplhnassyghvdvaallirygtsvnavdkwgytp
lheaaqkgrtqlcalllahgadpamknqenqvpldlattddvksllldamlrsdlsiptvtkpipsgttgraptgvvlad
snittprlsdtnstpplpvenctgprvegqgresdvtgasgltaptanqppvlptnrivasgpdvgvadsgnvvpvhckl
tvagfltslglqryielfdmeevtmdilsemshaelkelgvsiyghrhkilkgiqrwratssnvvsvstttdaslssvas
ttgmmqkltvsdaarptagpgsmrvangstaaacetnlshsqgvgvteatptcplyfppgsakqtilieldpsdpefrav
eeqvlstirehrdnaggiykryqllkvarirnrrlwdrylhrcaeisednsghynerllfhgspflqaivmkgfderhay
iggmfgagiyfaenssksnqyvygigggagcpahksrscyicprqlllcrvalgrsfiqfnamkvahappghhsivgrps
tgglnfaeyviyrgeqaypeylityllvppdtvdssdvssgssqnvigasaanvllltnssavapvvqpspmttttsshp
vsfassssasnvraqpvkvdqnvgsnaptvsttatlstvpavatapggpcsqsnhfsnppse
>T265_12872 KH domain protein
hyndtlktdfskfddgwnvrtslqelgtpeherftnfilpklprelsfnetfkalsqifgyqtslfsihyqclklfkkdd
ddfitfanvvnrecerfklssmtenqfkclicvsglqssqdadikarllskikrdaemtlrklitecqrlinlkhdtami
gqlpvtssscvkainssapkkfdkkpnqrqikppkicwpcgvwhfarycrlrrhkcsrcrgrghkedscrpqrlqppahh
ralhkllcnsvtatfkidfacrrnfltvcvndhpvrlqlatgsdakllsertwkriapgqthlpkrslehllqryasvft
delgrcakarnklcllsgakpvsrpkhpvpyaalpivdqeldspqkagvlqptnysvwaasivlvkkanvsirlcaafst
ginpaldahqyplplpdemfaklngegtviatialepevnhvvseavripsvtadmvrqatdqdpvlqkvikyhrsqwpr
ncqkdelrpyfnrrdassladgsllfservvipkklqpavpnqfhkghpktnrmkalarsyvywplmdsqieqvsksclr
caeaskspvktylsswpqptepwsrlhidyagpvggqhflvvvdayskwpeivpvnshttaitalelrrlfsrfgtpeti
vsdngsqftssafahfcreygithirsppfhpqsngqaerfvdtlkralqksrgegpteeilqrfllayratpnpnspdg
vspaeallrrrlrtphdtirrqkrqashrntrmeeqfnrhhgatassfsedqrvlvrdfsgrqptwtpglilrrrgkvly
aiqvgpakwirqanqirptdtqilptgpstavgshvlppfrflqenangwflrrshifelyvsdypvlgdakqlacleqp
sthrawfipdvsdaeisidgysifrahskrgeagwvglylhaalpipivlsdttrapfcdalwvriplrrsdslllgvvy
rspssrpeddqfliqtleqlysnyhfthlllafavlrmirrtfsriirmdfqilygayvrplleyanqvvysgrtkdvil
iervqraatrmvaglksvdyetrlatldlfplecrrlrgdliltyalfeqslansplaanrhlassmagneayanaiera
kqivskfsmsdessaatngglagmkrpaqddssfastekrplvmdkvaaatevaarlnqkltgaqptsnpsvsapsntpp
nqstarivstetsipdryvglvigkrgeqitllqnesgckvqisqagtpertvtltgtmhqiehakqligqiieradkng
pvtptvypssgnvttiemmvpglkagliigkngetikslqeesgvkmvliqqsnnptpedkplritgdparvekarqail
alinardrgghmygydgqettqyavpaekaglvigkggesikeicrvsgahveiskepppdptikifnvrgnrqeidqai
rmiseragipmtrpatagaasgpwgqygypqsdpwsmgatngaasasgmppptfnpytgqpdysaawaeyyrrqgmhdya
daivrqaqqqqacavqpaaqvpsatmapqqpaapaaapaivpvqgqpatpgqrgehmygyngqettqyavpadkaglvig
kggesikeicrvsgahveiskepspdptikifnvrgnrqeidqamrmiserasifgrptavgsacgpwgqsgysqpdsgg
mnntnggtgmsalafnpyagqpdysaawaeyyrrqgmhdyadsivrqgqqqqqqaaqvtsiammqqqhgvapsmisvqgq
patheqyeynqqwqqwqqrqawqqqlggspnqstgvygasqqvqaasapgypsmpq
>T265_11882 Splicing factor 3B subunit 1
matdggkfihimvtrlfvvlgelrrptiadredeyrsrrrlamisparvdpfadgdqtpdhrlttykdimlnqqlnkeqr
llqaeiaersksgqltmvadtiptkrrrwdqsstdvngeaksdlastpsattpskrwgddsvtpsrpsatpsnaatpgsr
sqweetpgrpkdaaatpgqsvrqwaetpaylsgtatpgrdmptggalggtpsarrnrwdetprterygadtpahgagwae
tpradrtpggvesiqdtpssvmygpsatpmsaataaavavkrrsrwdetplkagatpggtpshtpiaftpsgvasvagtp
gatpsgpgasniftpsgttptgpramgmatpsfgsmplpgagipmtpeqlqvyawqkeidernrpltdeeldemlppgyk
impppagyvpirtpahrlvatptpmvgtpmgfriatpdigtaaglgmnatganaaalgdmqpkganlpmmrpddlqyfdk
llqdvdedslppeeakerkimtfllkikngtppmrksalrqitdkarefgagplfkqilpllmsptledqerhllvkvid
rilyklddlvrpyvhkilvviepllidedyyarvegreiisnlakaaglatmistmrpdidnmdeyvrnttarafavvas
algipsllpflkavckskkswqarhtgikivqqiailmgcailphlrslveiiehglvdeqqkvrtitalalaalaeaat
pygiesfdsvleplwrgirthrgkglaaflkaigyliplmdaeyanyytrevmlilireflspdeemkkivlkvvkqcca
tdgvepdyikaeilppffrsfwtqrmaldrrnyrqlvdttveiankvgaadiisrivddlkdeseqyrkmvmetiekvms
algsaeidarleeqlidgilyafqeqstedvvmltgfgtivqtlgkrvkpylpqicgtilwrlnnksakvrqqaadlisr
iagvmkvcqeeklmghlgvvlyeylgeeypevlgsilgalkaivnvigmtkmtppikellprltpilknrhekveencid
lvgriadrgseyvssrewmricfellellkahkksirratvntfgyiakaigphdvlatllnnlkvqerqnrvcttvaia
ivaetcspftvlpglmneyrtpelnvqngvlkslafmfeyigemskdyiyavtplledalmdrdlvhrqtamtavghmal
gvygfgcedalvhllnlvwpnvletsphvvqafmfaieglrvalgpnkilqytlqglfhparkvrdmmwkvyntiyigaq
dglvygfpripdsdnntfvrheldyvl
>T265_11382 hypothetical protein T265_11382
mdpkseergqesdvlkseenqqigahsqtnsstlaetevkeestritftsayppnliheekfqwidfdnpllrrdcplpl
ypqvnmigapvhkgqpkngtqygpslirnsdiveflktigvslvdhgdvaiqnddrvepkvfnmvncysfiettctiakr
veellkesnsgingkhqraspllvvggdhsiatgtilghkrvkpdacviwidahadlntpltsssgnmhgmpvaflmeel
qeevpymkemdpiepclkareiayialrdldphevydlrknnithftmvdidrmgiewvinkaiesvnprlekpihlsfd
idamdptlapstgttvpggltireglricemvhstgklsvmdlaelnpkigsqadvdrtkhtaltllkacfgyrrsghlp
fkvhslsdhgivsradqqascqtrci
>T265_06072 fas apoptotic inhibitory molecule 2
msqgrsdndlaakyessyqqnrpywslqsswmgtrrralsiardvaqscpqhpsyrlqcitlllvssiespltslclrvn
hvsyrfividsmtsvfntdaslpynheatasnarlsapppqiigernygnynhspchpketrglrycqvakalavgavkh
qhvdrcvllvsiirslcsensgrltlygelsksfrmqsgarqvcplspflfnfvideimrrtldglqnagvlivcdehlv
dleyaddtasltiqgralkvvelstylgsfvgsdcnitdkgnsrickawvtfptlrhcvkvvypcisrgssnwlfraael
trlqvldsrrrttarvgwcrriryeairkgvfgcatgtsieecaqhqklrwfrhvlcmpnhrlpkstvlhaqlrvaeaer
wptldlvegyeedyeitlpvpschatrrkhegwdtaglpkprqgksrdrgrvrttdlpqtshlkmddkpppygsvmgyqq
aapypsghpvqmgpyfagqpmygapyptgpaaapyptsptmpgagyshpypdpqsqpygeysasdgnaftssarfsdksv
rhafirkvyliltaqllvtcgivslfllaatflvtyitlvccdnvrrrfpgnfialsvftlafsyvagtiasfhntdsvl
iavgitaavclgislfaiqtridftkctalifvlslvvlltglacmivymvsgpnkilhvvygglaallfglylafdtqm
imggrkhelspeeyiygalqlyldvvylfmiilslvgskd
>T265_00122 tripartite motif-containing protein 2/3
mtdvstapmtdmasrlvetvminvddfadsfltcgtcftgydtcehaakllpcshtvcrscldriletqatslrcpicre
dipvptggassfppafivnqlldllatqrrdvvpkcrihpnqellfcetcdvvfctecrgrshaahpsgcealsdcdtan
vplclsnehsgvgtpttsgtsalnhnvisfnvaikrcteimlykmhlciqeldraqsavsaeldrlsinkslcvesinsk
fseiialverrqaelldtvsrlandkhralvdqlaliesereairrecnslkgildvrsiskaisylndkldtvtsltep
renaflhyqdcmmtrglrrgqrqrnaltsstsqppttqpmlqisdrvpnttselcalssspvlrqntdtssnstgsnlid
iarclaafgrilvsttypalctarlpsqlvtyliakasiqavdyygrpqstggtdpidvvltdpegrsvptelfdmgdgs
yellirpvtaglhqlsvhilsrpirgspfqlsvrraqqrswcftegsdgrgliqpfavaygpyprtngectsdgtcfiyl
ldtgnsrllvinpdtgalhttlvgaplvgqaatgiawspeglwivnwrskrvylldpwtdkvvqsihsslfieptstcrc
pltgslyvadngagcvflcnpvtgstrpfvgvgvqasssnepslsgslttprtaeqsgdrsshpastlfspeprnfrrit
glcatdsgelilstgstirvfskdgvqinlltppivrtenapsmgrttmptpravsevtyferspvgstltlntgssrda
rfslntgplgvdrcslsglppaqsntafsprgqfggvfaarppvseddfpsdrlgicllasysdrrrsgvvvwpqsawcs
vrnesssprsqrsvqssaspnpnlsdrqscdspncvdfprpvdccppylieaepglrrlaglvaladsrqlvvvdqgaqs
lcrlrya
>T265_13669 death domain-associated protein 6
mdpqlrprffdadpnsadaakrwnhwfrtfetylktvesskpdkletlihfvdplvydhiadhtdyesaiatlrklyvrp
knviyaryllqtykqesgqdidqfvqklkslakdcefksvsateyqdecvrdaiinglastsirekllaqseltldqtyq
larslelahkqsqsyvsnepiscstippisqnpelrvdpttaavksiqtcyfcgydahprpkcpareavcnlcgkrghfr
rvcrskntskfhtscttkptlsslfvaaaptclahaiatievngitlralvdtgsscsfinakvvklhnwkiyptfsvvt
mastslscrttgyacvsvryrdtsyselklfvmpnlctdvllghdflglhgkveisfggdrdalticgltavnvespslf
anlspdcksvlhqclqriaarptrvymilndlkttfklqttgislniskkpsksppnlpqssgpnstdldasdnklaspv
llqtfegpsqtcvptslnnttsadhledddviildepppaetahkshsppvqsavpstsshpdsprqpcsqatldtsrrs
vverlehllsrlskairaleeeeldmdalessnspylkldglkrrylqvwhrlcdarrmarisgrivrrrftyagckyps
vnsrieylvndrrkfpdytdirrivssvnrdenlelgssavsdlarevfidvghllkrrrqddlrqdlgchltddlqeed
dptyydstlrrqlahnktvgelrlnavfdkyvqlqnattpplvnedtggvdgsdrkssckstevsriistnddhsdsdds
dvsrkvdeppksisyevlslssesdtdcskltsvrpdqstsgttpkqqpaspiinlteddsstpsdhsegmaivpvvlsa
pptsdhsilpaqsnlhnhtrrtnfsmfnpcqqffhpsvpmihqtqhasqtvtltrqfgcnglgsmlstthlmfadeaiev
vdksvylgscispsspakddisirigkaraafvnlrhlwrrrdislsvkarvynvavrsillygsetwalrtedvkrlsv
fdvgalpesggntreail
>T265_09032 transporter, major facilitator family protein
mcnslkkclrehenkkvqpiptkrdagwawlvmfasftlqlfidgsisgfgviflaiqqdeafvranytrtllampgsiq
pgfflctgafaspfiqkfgfrltgsfasimvssgislssmqtnihlfslfygvvagigfgilmvcaivsvnfyferfrgi
ssgvamagagvgylavpllfsklverlgwrnallsysvsifpvmllsvltfrpfilasnesdgeeeiqfiengdllpvne
ttalpelaanegtqpqhsiilgstelpnlselrtpqqqlspkgqksvseaslpltgtalslqpslitsapisvqqsdnrp
thtyannaslhvitaktatpmgsrcpsdsgrsksireetseperastnfanlirqyllrhrdptlnqqdldnthndnldd
efgstigsrlwkstqafkrrrqssksqqapflvntrvigsgdlqltyrlhrrarnkrsiildpfeqmdiffsanlsslgy
kdayvlrrsseqrsrlshfqmqeaihtrplhesaysitrsgaqldnsqqpihtshvsfakltptnkrsfiaslssikeps
kpsllhgeqekverneylgedpetsvhptplvqrfrqrlvalfdlrlftdssflcllavgvfnqlayfipfvylvdfavs
kghersqaillivilgsfhtagrivagcaanlvwmdtvylsgigtltggicnivlplifpssfmwysiyaalfgvacafp
ipmihlllvrflglerltasysnlnlakgiasvvgplvavnivettgetahyffvagvcftlsalahlglcrfpcskpvd
eleddfradccmclterqqepqdyleedeelhadlplnyh
>T265_07089 EGF-like domain protein
mypsdihnrpwwtllslfvvillypsgwtqavgpidrrfelrnlkiaavesfggdpflappwndvereskhflvpdssly
vvesddgnglvmsanggiiqqfnildpsqcpwlmeacpkhqfviqfdiqpiwqgrrdeksnvltlrtrqsvknptiwvvq
fvmpnsttlsvsfypadqmnrqcpifppqnltlspsgwtrvialiraktgeltldkqqmpdepapsdarrasllhrnwrs
lasllreiptnrlgtleamdfgkdsyvrydfknrlkktadreelsiefevprgiengliwfvennasksfvylkdgrlhy
tflfvdrtrsaqltlteeiylntplqpdtphllslvrdrdnltltlnershaskhidgrvplvpsdgnaylggsqnpard
tagkvtetfrgritkaqvaregdkkvdllqvatdrhwndsvvrsggvrfeikepkvklvigptasrplqsgfsagsspig
malsrepvqisfrgtqnsvvrfdtwdfvlyrsfeiefvtyepngilffvgpdrehtdfvcvelydgnvyfvyavgdhfrh
iqlnpdnmkvntgmsnrvyvsrnehhqflvkfndrivdvdqgktahqaefatytyiggvdhssrlpwhvwsrenfagcip
sirinddkflkassrmsqhtdasrgiefgvcrvpdrrctreicgggqcaersypyfeplnfacdcsgsdktfrdgvtdir
rseacfrvlytperkmrrlhrffifslskdapilemdgemvylidfdrqlhtmtthtddislqfrtqqsnaplfyavspa
dksyfrvdlsggririqtninhvdnrfnfeqyslasgplddnkwhtlrirrraeymfmsidgihddtvtiplqshlntfq
liaqqiylgsagpsdysrppppgseqrflpppprfvgefrnfywneydfigtascsgkygtdmltpraelptfpqwprep
tysitltyklnytrlakvfdmreagdmwliefkteydgvllsarepgsmdqvhitlvllrgrlhvvynvhgrsgvhqits
gptannlndgrwhrivigldrrkkelvafldsyppqiigiglpvnriqllnfyfgglpdtewqsvwsllrsyapgslqss
daehgrqpaftgciggfsvrsdkfasdllrrhdseltayptteivrgfcreqkrctndycyhgrceqvsereircictgt
qyegprcetpivncppnycnqrgvctvvngqpkcdcsgsgyhgerceispctapggycynggvcsirgglpycdcrgtgy
ygdrcqdpicppnycynrgrchvdanerpvcdcqgtgyigprceqtactpdtcdnggkcvvnsygvvecictgtgfrgpq
crtpictsdycsnrgrcvvgpneqpmcdctgtgytgerchisicqqgycanggrcvygpgdqprcecqgtgytgerchik
icadgycanggrctvnsqnqpvcdcagtgfggsrctdpicrpgfcqnggrcylnpsgqptcacegtgftgsmcqtpvcsn
gyclnggrcsvdannqpvcncagtehrgsrcetpicshghcmnggtcrvnelgqpvcdclltnyqgprceipicptgycg
grgtcvvvqrkptcnchsgyrgsrceievcpenycinggycrpgpdrtpictcppnyegdrcelpktcpsdycfhggrct
mvrgvpqcdclgtdytgsrcetpqtcpvgfcqnggrcsvqqgnyvcdctgtgyrgiicnepiacppnyclfggicsvlpd
kqyvcdcsrtartgkhcegssngiyityekegyliyplspyvrtvednvtlgfrtymqsgtlitfmttdgrhwavklrdg
rlmldvdgknvyalqtrsndghyhvinierrgdtmivtqdtevirvvlpglvnpndksitysalhiaadekksdvfrgvi
ggvywngrypiddlkaggvtptgevtivltpefqifppkpqpicspgyclnqgicyaenyqlkcdcsnsgwngarcerqs
rgfmptkrgngayviyrlnppkrttedemrvafqtwaqegpisrvilgdgsyfdivlndgrlyvsfngveyipisssgqe
fsdsrmhvvtmrrnnrrfnftvdgyrtlheprnfvgidgsqitreivlgadrdfqktfdgvigafywnghylidergslv
sdanvmvapgrqpsgnmeevvvvlmphllqpittekpgppkplpdripegsnaggvvmpglgtgnvnlgapifvpgkvyg
gggagmnagtglmlkqpggilgmgglidaliaglllallllisaliwacwrckpgccpwcfgksgagmgtsawdrligvc
cappkekdgpllangkdimdigpayitpthtvaavpdtniyspeglkvdcvlitsdsryfvtgsgmgppktwdaksgeih
qimegneagctdlhlacndtvlvtqvvddfmdtigdssalrikrlqlwdfatghqlempvevmctatclarashhvivar
ctpsgptilvwnlsanavereipyepfsplmqnnvsylnishddrlvvagykvdeqahymvfdiaanypsqipiqphtvv
fdaevgateiigpdqavtgtrkgellvwnlhtrevvrqiqitatldrgnlttlpphhgtvhcvklsddkhylvtgaqdql
vrvwtmpderllhtleghaddvlsvdiskdnelvvsgswdgsirvwrlsdgnqicwfssnieilqvkisndkqslvalge
rndhrklitlrvvrnrvrktttlrptlgrgepvm
>T265_10623 transcription factor castor
mlftvsyflftgcdyvvhsssqilshkrkhdrryshlpsnssdpyltnfsrfsngspysiqnsniptnfgerrgspqtpp
deyafnasdptgsnmspekepyameiderfehsgtgslgddslptsnktfgcavssnqanetnmensresllfytvsrlv
trcvqyrkrnaikmkgpessmangsrehvatkpnytieylfhskeeesrdqwaddtdddesedrkqvqqiiglvekhfkk
ctpetgdgeacgkdpskvhqhcywpgccadqnggfqnecaqwinhiwqatllrrgltrcdgsdcphstgpihfhcflwpe
cgftspqgdsdfeilyghlvqhdsrlstrsaeafefnssgiaaaskreqnssligitdtaygafgqmprrrgrppkytky
vrvprlnvpdelckddprvpeinhsmflatehqdtgdgdvtkesdlsarivcgvklflrneacqdelcdyssrgvehyhc
irprcfmtsdsldmmnvhrrefhshiniapgfehfdrsvdcrrptchsrrtaqhyhctypncdysfirpstmlqharkhe
elakarrysgyfvsglngrekqlskhpgnpkpsaqvdvkppylplgmspmvaaqipsflptsqqgvgasldqapepvflp
ptnrmnaeqlpgflpiwaaamaaaaavtkpnpipsllpntskedlsgsftgsqdatmsildsriseieetsvgv
>T265_14509 transient receptor potential cation channel subfamily A member 1
leipdekgnypshlaaisgnletfeylvdlnidmsrknneglepihflamhdyldllnrllelaqvdinasgeggstpih
yccihnsvrcletliahgadmykandrqtypihaalenvnrkcievlfaeerkqrgkgqptpkfllvvnenekpergsrr
wsfrrpsispskempqtvtlvnhinlvdsegdtplhtavrsgdleqvklcldhggdimavqndqetpvhyacsksdlecv
klmlearpnqielclamvnrsgytplhiatlydhvplleylvkqgapidatdstgltalllgakkgsyrsccrlidlgan
vsssdandrnivhlmmlhyqsgiqgmmrifemslvsedlvfrkdssgctplhyaaehgrhcmvssllrlgvtildrnadg
dtpmhlaaqhgrnkvvqyllespegiralyqedmlgqnplhravtqghvhitemllekggifrkchagnsplhlaarcgq
leicqvllklspamldqvnfegltalhfaatndcsevvdflltsgaqivpsndgvyfvtdalnrrhyntlkaiimhqrwp
eiwnqfdgtthcvldglireipslyavtydfsvlqrekdidervkdplhrvseetiasrvhrfrifgwvlfsvitvhill
klfqlkqqrleyfhdwsntlellllglanalfvdaalggrmpnrkivgaflmllswfnfmmqisrvkylgifivmflqvf
ttviqcllvfsvvvigfgfvfhvllrepdyrlrrellsslydnishhtktwipsrefqlsereqfdylgisifktimmmf
geyehsrtliyplfgsteeatigaalvfifyiaflllvpiilmnlliglavgdidevrktacqkliiqqiywladleskf
prklrhkifkssvswvesqtklvlkslckqelltrnhcppsvirsscvlvsvkrlsvfdhrclqsiariwweyrignaev
ewysdelitlhrlrwfghvlrmpadrlprrtlsahprkgwkrdrcgqtitatkcknhyhqtqlh
>T265_09315 hypothetical protein T265_09315
mlmktnlfkqfrkdtetlkastvtertfqrtpiketllwgglddtsgsnscdideeddyfpsnsfmlessnsptdslhdc
ewpksnqymesikrfqgnstptsvpklstnirmrvaqfpqrdvqvaqldtnlleiqkspppskrptasaspmvkflrnfk
eedkmrspdtagkvdedvkspciqsdveqhngerqqtdkeliclmreidflstenveqkiinskllidstrdkehienke
qyvrvleeaktfleeqlkeetsrlkdvekklevserlleekeskiakskvldeektlqinmlttelsnvqdevklaqsef
gefrqqatveknalkeniqvlksgvmdeiillteikkldeanlmrqveeitqlkqelrdvlnvksdlktklddilirfhe
tkaeceqlrmkeermeqqlqtdkssaaksalekeetetklraaneelrvlqnklleneeevtqlktncrdylkqnkelqm
asedekknkelaeqevasltktiknkdeeirhlsnrvtaldkamesgttktsqlcqnisdltlqleyarqeltaqrmkek
nlqdqiskkdhekselmdkndrvirelsekheklrrqlqeqiqgkteelatmqkmldakrndtigtkraekklndatnhi
eklksqlkelnaekkeltkklsaqeqemssmekelkeqkhhqelrekeheelvstveklnaqlelnnqkmmtsekeiarl
qktenefkefqrqlymnsppastqlppdisatvtqtpkspalslrlnsmtimktpqktprsilkqpgsackrrrvlfaqp
sddkisntvsvtdidsddgllsedlleatppcpnktpdtrskiiqslertsnirktpckkgpmfsesksksssvktsvnw
fesdqlfgmgled
>T265_01425 leucine-rich repeat protein soc-2 homolog
mtpsgtvtggssspdsaefgragtpelgdelselapildsvhmaphkksslvgssspldvkkgkvtvqrpgdqkayqcgp
nprkskktdsdalkeihrcreenttrldlskgqlhslppsirdlaghlrelylycnklvslppeigllphleilmlqens
lsrlpdslagctnlrmldirhnklceippviyslvnlthllmrfnrirvvdddiskltklqvlsvrenkirslpsnpgie
kltqlmtldvshnhleqlpeeiqhcqklttlnlqhnelrslpesigelrllervglrynhleclpasmaqcdnllelnie
gnnivqlpegllahlrklsslvvsrnyfrafppggpqqftsiqslnmdhnqiskipfgifsrashlaklnmkdnqlaslp
pdfarrtthrrlstdihslrlvttltpenpaavgnikswevlvelnlgtnqltklpddvehlvnlevlilsnnqlkripp
tiqelkklqlldleenhleclpleigqlcelqrlivqsnrltelprtigmlqslihlavgendlqrlppeigdlhkletl
ylndnpnlndlptelgmcfslqimsiencplsqipvevtaggpslviqylrlqgsfsqi
>T265_06996 Nck-associated protein 1
mattishqklaerlfilndrqlgvltrlhhmkqilntsecrpafmpggdktfesawkfllkrfpsieikssqssvqpfit
hqkelagilssyyynfvdvlevrdnvsdtlgrfgcahiqlditinsdltrlylelisnyfammflitriadtkailalfn
fiydqlngkpepnfprmaelftetpesmlkllhadvnphsrtlmralnslsdffvrrtvraqnwsdghflnilhepskig
htvlgdqlacelipyemmerwvifgylliykdlsdedafsrfktalrqtyvvvlfrdeviyihsliqsflesvwtnkvav
krineiketlsiacsqtlevhadrrnylrsalrqlhllladepgllgpkaflvfwglsystdevhwllrhiahpppkkss
gggtsrvnpveeysdpflpellfymeelrmlvirytsviqrfylqllacydapglveyareamprlsneegvivssitkq
lsnlsehevlqnanqysgdqfalfdfsairldwlrlqaslsskdasinladhrrlvehfhstifhtklvdyldellrlvs
dlsifsfypvpfselfarciqfpaqlrftivfpslcchtiqachdlcpeerlflgpssvrraqhfcqeiadrvcanllar
vdefglladqlapqnavsllpdqkqlkrkgkksvggagrtnlnngstsdltktkadpkglptisgkagssasdneprflp
gvesfrrnreeqtandrtlfglsqlcqavnhhrelvvydqvvnprevlqnevqdrliqvlasyteptsvsdqlgeqlitk
psellrrvralmdvlvdmehhvcidvigifsvvftqhtqprdafrgqptmtahytkwylgsflkhaymdhfvyspllksf
vtlvspevvrfraedyadlnelralaeligplgikymcdqliqdvgnrvdeikklvlqnrstletlrecfddplktkqlg
nslqnsdalltllkeigialafrrlcsealndvlqdernrelvecgtrkdikvvtirerrtpfllstvqnlrnyvtrqsg
gqlipqspgpvsataprdemetiyarlnsqlvlinlsssmgvlsdldyslcallnsrrqamlltasqaaaagggaspavm
ypdldyhiaclfivfvanalprlarqenslyhldleanennchciaysvnalmvamfsllrpgdlearskeflalvssnl
lrlgletsssvlagdvcgnslptstsssnspavlpakhrdsiyilfdnlvrqspclshslqeacfpyslirsayhnvakl
tesavavavrpnvmsssahlesksre
>T265_06604 protein, SNF2 family
mdgrrrgktkrirdecddsnassskrksdrvskkektvdqlcdelgiedveltystedfenwtiqklfdqyvrpliiqkn
pqaskddiqkvldakwkefaimnpyipkgeegtvhvlfywssdlddefddvdtetqeddvseirtpglsarhrgriparr
santlssgyatpisgcagseaasqspppspavmneaptppikikiskkkkkrgrkraeeraftgnntsdeeferqleeae
iaqeeerdrrkrssrrsltnvaalsapgsestsigttkshshqkttarfplvarkidkvgeeegyetdhqdycevcqqgg
eimlcdtcprayhlvcldpeleeapegswscphcekegismgsqvegkttgtkmapdksakqvaaaspekdehqefctec
hdggdliccencpvsyhlgclippltnipegvwlcprcgckplkarvskiltwrwfeppkesdeldhthrihmvttseel
atkptdsvdnkttvppsengsvagntengdvkpyvlfgtsngdepnsktsntdsaprqavarvssdiqgipsnsaprpgy
irrptreffvkyvdlsywhcewlselqldvhhpimlrnyfkkcdmeepplpedgstyrgrarekaadphnleerfykwgv
rpewlqiqriidhragrggrewflvkwrelsydectweepdgevldmdraiqeyrtmrqvfqgnlctsvapdgtrtlvst
skkhkpgrrsakdilgdklrpellrklppdrcltdlkkqymtqpdylddtggqlheyqlegvnwlrfsygnkvdtilade
mglgktiqtisflyslykeghsrgpflvaaplstiinwerefefwapdlyvvsyvgdkdsrtvirqhefsfdegavrggs
kamrlrsgtavrfhvlltsyelisidqallgsidwevlvvdeahrlknnqskffrilasykiaykllltgtplqnnleel
fhllhfmtpekfhdmqgfldefadiskeeqvkklhdmlgqhllrrlkadvlqnmpskgefivrvelspmqkrfykfiltr
nfealscrsggsnvslinimmdlkkccnhpylfpsaseeaprlpngayegnalrkasgklelmskmlrnlydtkhrvlif
sqmtkvldlledflesegykferidggitgqqrqdaidrynapdspsfafllstragglginlatadtviiydsdwnphn
diqafsrahrigqankvmiyrfvtrgtveervtqvakkkmmlthlvvrpglggkgscqmskkelddilkfgtedlfkege
eekedehcivyddaaiqrlldrsqqgleekalemndyltsfkvahyekkgvneededeseeedenrevikqeldpadpty
wekllrhhfeqaqedqsrvlgkgkrirkqvnysttqeeeeewnqamsehdsdssnkdeddeefdertaaaggellamarr
trreregrlppllsrvsgqievlgfnvrqrrsflnaimryglpslellstvrdlrckpdrvlrayislflrhlcepettt
sdtfsdgvpregiapqhvlsrigimalvakkvkeferingrwsipelkpkcralddcddeeymgtepaltseqspadlav
dkpgevmdrsneipqarafaaekpkstdeatddsskvsdvtepmeldetkpvsksarssksdgttdlsipdedaaqsqsp
qkettetnkpaekentnesetakphpfmfniadggftelhtiwlneqralvkdreaeiwhrrhdywllagvvkhgygrwq
ipdedaaqsqspqkettetnkpaekentnesetakphpfmfniadggftelhtiwlneqralvkdreaeiwhrrhdywll
agvvkhgygrwqdihndphflivnepfrseaqkpnyleiknrflarrfklleqaliieeqlrraaqlnipsdptdhvqnl
nrrfcelecmatgqqqlfndalagnkslvplllkvltamedlladmkqdvtrlvsllprmlpvsqrlhlshtgllskltq
psvkqpeeatiaatnpettvnr
>T265_02553 phosphatidylinositol-4-phosphate 3-kinase C2 domain-containing subunit alpha
mstppdlisfdnpieastnktlelrklfdplftdvsstpivaasrnpsrkpripppvpprcpmkhpvgfridnvvnskpd
nvaaedlaslldlflvpsttkpkntpssqspklqskpdaseiggyqppgsdtllerpvrrrrplkqqgstfvsntqatte
leffvsavenlkhqkrearkprtivysfvspfddiigqslppddssplygdsvvfdavygqltssvtransiegedhvpl
rktsvdqvrgicpkkikndkteaatpthwkntprwtipqievrinmhvglhaklclpqvddasptaglkstgkprssaac
rssvllgsprvrlvcdpnstlvselmlealsndvvppntdlnvnkyqlrlhgraellnpdarlcdcnqvqlchrldlplr
lileprlhndssvlstgdastgenfkpqsmpitnsgtipseeeiliaygvfqnavekvrtvfspgsslteersatrpsei
qrsismltqsvkavlvaacqsiafadvlnalgnvqvmlanvlndvegstsaealvgsirrgkitdkpftdltkesaasrn
asglaigscvsdehlqklerelnaleysllvqlsaffdwrqvglrvnpdvlthfhqhsrrqasqssfsgrplgvildkna
idasrltescsatrevrssdtcldpflvgliaihrlpqkqlpvdspvdesgrqnsspqriplnpdyrsdtnfhvlltlty
agrrlgqcyppdldlqpsvhrtagqalsrdsflsdpgrsqriqpgflgalhfdqwfkfpgfsisqlprevllavslfsck
rqtgenpldgtlfgwvniplfdangylrqntivaglwppcermqeyrpswsqpnrasdcpvvqiclpeyqydiefpliqp
dnteifeknartksdglvseankaishaqcsifmhsinpdlsgraatrclalyseaasashragrlcknhtplpglrlga
lnpvssgdqytsasvsptstidpigstlsfppgvavevlwnlrwhlheqpsalvalltsvlvvwpqetrgvestrpvvws
wsallravysllvgfppaspglalrllapdvadqairhwavqslavlppdillhylpqlletvnydiyldysglaslllq
rssssmrfanalfwslttalcaspassptagvpsvssdwrsrrllllksallylshprlrnawrrqeeaigrltdaatpl
sferpcscsgviipvsphqrealdssfalirahqqcisngrdlnpghltceasanlftlercdwcarlierrpsncpgcd
drfdlpsglptlavkrakagsgairetilqnhmrsfmewlnagscqpsmtcdqsasefsnspprlpekhsplivldepse
kstqeeelektqeqavsshlsksstvvasnsismydvgfrmpynpgllthrldiaactyfasftcplrlvfhaldtgaep
imtmfkvgddlrkdslitqltflmdriwlesgldlrmihfrtvptgdkqglielvsecctlreiqqqvggltgpfkesvi
tnwlqsqntteldyirsldnflrslagccvttyvlgvgdrhndnimvrfsghlfhvdfakafghaqtfagfkrdrvpfvl
thdmfhvlqayskelndasstssssslptgsrlhragregvqlfidyccqaynlirkhsysliflldmslsmnipgvtrd
svrylmstlqlelseqeasqhftglirktlnsrapalnffvhglaqakqssnsasssgasgasiagtnsapemislvrts
rptnksaqrqgslspgqifsfvpkrftlsergeidavvveaavklrasdkhsdhyfpmsvwrkdcriptrvyrripdlie
lcsvvhdafsdfadltnipllvgsltanhvtsirtqntvqelvdylleadlkirkseplciffhsllfdekfaakeaqhm
snesqftfwgspssssetpptavvhtdsydacsilrpsdqtaaiqlqfqlsenaqrldilikhgrallipgtnelpdvyv
kiyllsgrrkkstkrkttvirrsssptfntafsydlstydlhtgflevsawhavnlgenfslgqayiqlrslrpgccitk
wypllqdltva
>T265_13272 RasGEF domain protein
mrtpvgvygytalspefttssgerqsfclsfflfnfiidvlleiglpisgtsgvqiflgrsptdieyadnivphgsdpsk
rnvnksaswfgvrftstnalhesevlsanftlaselidvvdkfdhlgtcifsdglvrveitsamgmfstpnrpvsgirss
kvsrsmriytileltrhaiassawpdvshspsfqwsnlcgtfsapnchatrrlhegwdtvrlpmprqgssrgrgrvrtmd
ilssasphasdlrspdphsfscsrccswdsvpdsrrrsissstttplaasftgtspkhaldtlerlvrpylrqhnvsqss
agledltssancnyltnafkyllsrllllpifqflylheliktlhqltydeedrarlnevlsmltktrssverdlskhpw
vclqltrlistghlggqfrslymdllagpntppspinrnipsspsnatgsnghsspgvtgtqsfhifgfpatststdsip
sqqcvkadeierllggrekllsstsgksimgdfvlegrihlmteskrssveqiaylftgilfickwqerrsalnpgsgql
qllrvkhripldaihvndipplvqpnlpahvgnsgtitssavgaavlaaasaghgavqhmavgmahpefpnssisnlivs
gmngsitsqaslatigghglaaypytfelefvssplaatlqsaggiavenrpccqhsrqlspskynnttssgvdaddlvp
nsecsatantaltcscfpsgsqvrriwlafrtpeekadwmasllsiqwhrfaqpdtsenvvfdnpsslnpnenvckfpds
ldsseegidgddevlseaedfldnstsaasaqstsqlgnpnedknppnlttitvtsmthpgpshpfggyatvsprtnsag
yspllhpqirmatleklierltyptyfdvrlvntfllayrrvttpetflemlierfrvpdpeflpeefefdeskgqlesp
aqhmlkrfrsgykkrvqtrvlmvlsrwvrsqryfqndflpnhdlrrrlseflasiqvrhlsacvrriqqylqthaqespp
dlasdtnvprltlegytevtirragslsspvrsttdsstestglditaihpyrlaeqvtlyewelyravqfwevegrdrv
gnstpnldrsksfvtgwfmhsgxdrcvaikrvidlmlimermnnlqgsqeaksalisasvfrlrrsfeaiernkhyrevv
arlrrentcgtkgrhkspfqssscstganqtslfglpttltsldkssssaglsqsiptgvlglpfatrsskaherrikal
ekqhasgiaylpcvpfiaagvmtrlihldlrhpdtittnsgavlincwkhqqlaevverylafqripysfevkpdirgrl
ehldplemagassesefearmyelsmayeprdsepvpenlvsamtamtsatdfagtgfhtplpsycltslarfhrsrgca
krsfrgsrstgirstwpsqsnlcslisssiegelflpntirytsairirlgqsfedidgqtlkdrrlskeaieasnllst
rplkermslhsififeaaihsastrgrgptksqsrqrsvaktsssqqstcsvdsfeqssyplqptphvqhrylplpnsdv
vgnassiqsstspggihqhsmsdslvlsspkrfplnvsspsyhqqtlsavdmlshraldlsppvtplctanysfhgsara
hsslppplpprksqtagvttrivhspiplgsttdttvmsapttphaksdsdprtlhivqgdysprppplpprmsglnrac
lnqpgksgrtsaspspnsegafvfnletlvspnyqpdnippplpprrttcnavrprsnerlaiapt
>T265_11911 RNA polymerase Rpb1, domain 2
mrvkpylcfghyrlyiacsvitkpkfkhqdkltdegrigrdvadkdlngqferlgfrfynrddirllsvrqvtnelafdk
ftgrgvdgglhdasmgtapfpekdlcghcgldffacpghfghiefskpvfnplffdllfklmkafcfgcfriysvdylaa
alhhlgaagrleitfypssrnpastlpgkpkqtelaeleglseteltkialrslssrprvpcklcctrswvlrhinkqql
vmrpvsenarsrstasemkmneeeesiedflasaavqdprlaptlaaladgedrsffvepmerktcsdvnpsqeqlleea
rkqlnemskssvnsketcllpetarlflrclwtndasllrllfpmlnsaaishefatdvffmdavllspsicrlpryvgg
lafehpetavysrvvrraqclshivdfieqrqqqaqleqtdrenafqqsladlstdpdaslvnlddttriegalklacil
lqaavnglydmnaatiptgldskvgglgksvvrlpglrqrlekkeglfrmhimgkrvnyacrsvispdpildvtevgvpl
ffatrltfptpvnmhnlaqmrqlvsngpeiypgarsvqtpegqlihlprgntaqakrrretlagclipvsststgipfvv
nrhvlqgdmlvmnrqptlhkpsmqahrvriihstaaktlrmhysncraynadfdgdemnghlvqsytalaeleslasvps
hylgpkdgaplagliqdhviaavkltmrdrffdqsdyldlvyhalrsvfdaakytcsgpptlvtlppavmwpkrlwtgkq
vvstllinltppdlpyinctlrgrrtkaelwsgvapgqatplsdvdvvvcdgylvsgmldkahigsssgglihcvhelhg
pktaahllngisllanrllkftaftmgikdmllsddaneersrrfvqlrdlglcafadafeldpnsltehevrrlyrqaq
fapstdqvlskrilqldnamknrlkraqdavcdsaipsglyvgfpennlqlmvhvgakggmvnaqqmsvalgqielegrr
vplmlsgrslpsfppydvrpraggmcthrfltslppqelffhsmagrdglvdtavktsrsgylqrsaikhledlsiqydg
tvrdsgnnviqfhygddgvdvcqasflqsaglhlfadnaallsmrwyssnglnhsighqhllgpnalprplqqiadqvgt
erqmllmkspsehkiaklfrkarraersfaetvkqqkqlssmellnadlpdppcvvasalrelclaklisaqvppgepvg
llaaqsvgepstqmtlntfhfagrgemnvtlgiprlreilmsgsphistpcmevpvrstnearrrcirvakrmyklklle
airrrrleaeaeeggpmgrdqvidldevvelkldgdeddeaaelrelgmdperlkeddgnsdkdeddqwdvdgnktgtdk
scmerretetktmdpttwdaslqaavevddqdeqelvpdneakvdeedeefelesrrtaihfpigetvdyasdsctleir
lqpasaysershvrpsrvlrflerilfpdlakrldrelkdqgkttlirsfaltalarqqqtagragaegpgtadedeega
ereggnlsawkssrardewneddgheairrrrleaeaeeggpmgrdqvidldevvelkldgdeddeaaelrelgmdpepl
ggmafrhrngvkaerflsyyrrfgtktkyhsngaprspshsskraqelhaktivasawhpsrlggvrqgcsqslllfkfv
ldvvheisllaseyaeytallssdp
>T265_00908 insulin-like growth factor 1 receptor
mesvvelsnirkklvisptvatarfleqrhypyffrtipsmtqanyillrlflqwnwrrvvlfrdadhffnprlfqamni
eiiadmqmdedqltyknvrhslenlkqlnsrifvveyeakgtycvlcaayhlgmhldaeyvwflnpwlsngwwkhssvsh
ltdcteqqmanisswtftvghqwilpyvfdsgfqfdfrdtgfvlypsstesenlsnkpatiqtttpqlepisdtppyskp
skrskrnaavgrlpwkvpqldvyeqhkwyqtytydavvalawalvgmlkenpsvasaldqtdvaeafrnrvgrvnfghkg
fagfdmaavpfpsldssvqnplglrfnsrnervashwvlkqnqvkttipiywwsfspnqsstdvsissmdatasqhrtte
hrvalidsdtteingdrrstvasatvtgtggndtsdtqdllddfasferhvirrtvdnvswsllggpphdgsrvsevcaf
pflshtlnmgctgatvfvaicvtvlclvpvilaslhyrrklreaekrtrkpfeelcaeladldmpmeaivlnrhigqgaf
glvfggeaktnetweavavkvlnekatyegkidflseaklmrslehrnvvrligislklkdtlylimelmllgdlktyll
srrilaqrspdhedirpstltkmsidiaqgvqylhsknlihrdiacrnclvgsdhvvklgdfgltrekttnrpdgyyrft
rn
>T265_10424 protein tyrosine kinase
mpdhmsggaiaalvlgvlcligclvalvvwlircrhywscqkhtkmsnhvdvevprgaanqlyssepsdcrasseswtnd
sfgipktnwnsalsssstthrqssresanftrqqtgvgyshrsvnfghtwvdcveqpfgtasapftfatpkrsvhgtqqt
awfgperiyvgdcsgadnnafnlypslsyvpekvektdpdlapcpsgskkagrgatlrrklranmqmmarasqsevfrfn
hqrsanksvkreskrtkrskrgarkslsaftsdlsvlgdegyynmnvssdccrfddmgsldndnflyslenavfpglvdt
nsslfpvhrreqpdfwsqrphkrtglsvvgtafpgsdyrtlasadlslgssvpgaywtpvpplnntfrfpapgppvagwa
hqlaqtslpgscrpaspvkgevlatgtipppfspaehrsrfsesnlgghtsstaiprrraaqktktrqmseprketklme
tsgteltyhsqqgrdmkatdaghptsfgsettlasmldttviqytlhnssvsdnpmdsgyhdsmidtsldlstqcsnspk
rlilhqtqagrsspaqpppiesfllsdaftkigchpledtvktsrqfrvqlsrgrqqgrllrdlsdkltgqyfsaladit
tsqssngtsnesadsrtvmlsnrpkerstsvsrqrpsepdhsiqqhyrspsypdfyssqlsqhqsfvqrsdwssdtnnps
glfsadqenieqrgsvpnt
>T265_08652 kinase domain protein
mqsapraleervaeltklyspgslcsepvvsieylldtivclayecrlpqlkserncakflnavkecvakiescwinrne
fetirligsgafgevsvvrwkadggvyalkslhkfdmlkrsdracfqeerdvmvkalvhkspwiaklhhafqddkflyfl
mdfynggdmltmlskfddripeniarfyiaemvlainalhdlgyvhrdikpdnvliessghvvladfgsclklganglvq
nntavgtpdyispeilratedghgtygvecdfwslgvvihellfgetpfysenlvetysqimnfeehfhmpddcpdvsen
ardlirrlicdrkrrlgrggphefkehpffneirwdtirqvrcpedtsnfdiaqtprthegpplgpmfrgcqvacigftf
tngsplnelaftgpldtaqstmdskmttstrpdfveseestekpavqstidikhskrlesqlqlveqlrsqcreyelriq
qlektcsvsdvthednstqdslysetlktqlsdlqcqldslndkyeqlgvssriaeetiiqlrtelteqqetnckllanl
rdfeeenevlckraadaqsalrqldaeqqellsdlaslraervahrqyghntdyessgalipikndskafsstpasldnv
ehgqtgselsaydrlretethynlanerlatakqelqsmkaarqaeqrewsrereslgqqlqnamvdranalrelhalqa
nyseleasilnwerrlyelkqwaddervakdklhvftcrvvselealrlaclgpeaslpaaeenmhydyqpvcngtnnvt
netvsfgmdspaasitgdgtldwrqrksskvnkmersnlqvalnnevrareqaelrlqevetklkevtdqlklketkiee
qermleafndqllqvsnqaslshvqngvaddalslsphhvlnaeqtcrgtesrrslpllsldnlqhstpahrssldnsgs
iapsqhsstsahdftldsftgptkcrvcsslilgqrfqgvrcqncgfschqrcrhsvpmpkggiikrgwtrhymfltdmr
lfvfdvttensvngsfgslspsnpsfpwsrypspsnsvnnvscvftsnnptrvvdlrspgfsvtrvrdadvihakrneip
rilkitldnrlpaaplfllfdtshlcdrwlkaiddaarliqrnlrkipdaeciqlqdvcdssalllkqircacvldehrv
ligsdeglhvvdvkhgtiirrgdkkpvfqiealneelqlvvviqektrrlkllllatiegisseqikvadpktcsqfvcg
msrsntvcllcaagrrsvwvyeiarvrsrhrrvreilfpdnvqavsivrggnwlcvgcpsyfalyhiwsegpaqallrtd
lvdldptfaffqqnafdaymgiqvddnefllifencgiyvntsrqrtrtdnlmwpaklistspfaftwpylyvftevglv
vfnitsglwvaslcgrqvrplssdahlclvqtvvtpsphtghtnmatsdaspssklsppsesssaqnaqrlvylkpptnc
dspphetlsasqpklldlpesiglnpyaplmkpnrsttqpvdgdgvsteqpaptvdrfsrfrpntrhsgfytqnappsnr
laslisgpsdfqhvvhwgpyssgafidlgpapgqpqpteadriarlksvieerysrnresslgnttrspplsmltgfssr
psgslqmqqnpqqedlpirsatrtsmekhethncdsiapkrplkfshqclrirplnlrpplhnfpfdlgdtdarpitpps
strspeshlrnplaftdrpcdgadrpsfeslpslnlcasssiedtmmtlfsqlqsqpdtqptslsdippidkdpstqisf
e
>T265_00973 hypothetical protein T265_00973
mlslmmmmvlrrltvaretltreqqagfrprrryldqiltfcqvlgqphtymrptilvfpdfrgafdsvdrpvlfdtfah
qgmswkfvnmihcsfsqtfgrdhlitslatplsnkldewrraliqlekdrarqikraradlkravseadrwqkkaakcgs
selgpgvghgvlpssnlsissskasviatqaanalrevrlktevlestekasvrglmleergrfcfflscllpllelmqp
lskamsnpdqlmdeaeailfrtgrenlsnlsrlsstkgsiyssdgdhgsrliaaataalyadydranagssddtdsgrlt
metspmelkiddqldgcslssvtqsppgdsvffnnppvtsiplqsnynnygynttgdatsaceinshagdceaipvnqrs
qlphgfsivpnatgysfnasghvigqrktsipgmatsnplvtsyhlsrcspqqpdttlcrpghcrsssmgdpklgsqmds
sqalldetvvdgrpvafsvnrpvvspnwlrncdetdsdsdadeegghvsgfmqssaqatpvedeggeyvavqeevnrcgl
tqasstltaeallnkdagglnsgrhtissayergatanvrgsinnlsfnppigkssskdsgvdsstvlypnqvlpppvyt
nlpqlahaaqrkfsmshippamdslpsspsrmavceeklsdsltsahlvetsqsnivsarqsaihqsvnelsnvrctpqh
lvnmspgnpsahkrtsvlsasgtgsrpcsngidpfsveldeldrlggtgsscassltmassttsesqpsangktavmnsn
nnnapnsnshaprrpgstydaqwpdhcalsqhevrngyvgsssgwsgthhmacgtvgaeadnqrgppgqsnsdrarlgdt
plsnetanlmselssqlqqlanrtvqdpvmspppeqhssrrtedgfelppppspsmfqtnpvvfeassaattealmtalk
qsvgeraarmaashetpappn
>T265_05203 WD domain, G-beta repeat protein
mnpselmsiensglldrvadlekrsaelgnevaglrnsladclrrlsllesnkgtalcqtrphtttssrpgttvtttptn
kptphrseggpnrrgnskprpttnvstsrdgpvgshnlqrignksasstaldrhastgpkeptyiasegilrvflhgrai
nvylpstimdnfdlyapqpapdetlkldygyrgrdcrnnlfylptgeiiyfvaavvvlynieeqcqrhylehtddvtsia
lhpdcitvatgqaaghgkiqgkphvriwssvdlrtlrilgvgefgrgiccisfsktdggarlcvvddaqdhiisvwewqk
gkkitdtkcstdpvvaaefhpldessivtcgknqlnfwtldgntlskksaifetgkiscdkpkfvlcmafaengdlltgd
ssgniivwrhgsnqisqichnahdggifslcvtkdgrlvsgggkdrrlvffdvalnptdevkelpelhgsvrtiiqgpgd
vllvgttrntilqiapgmefsslmfghsdefwglashpqshqfltagndrmvilwdalskqavwakelndpihcatfypp
yaehvdglvngdrpespngfapsvaplialgstsgrwlvldsirheviaahsdgigeqiqcisyspngqyialgsrdnsi
yvyqvleggrkysrvgrcsghssfvlhidwsadsrylrsesgdyellfwtgndcrqvvslsslrdvdwatqtctlgwcvt
gvwpdggdgtdvnacniysnsallataddfgkvklfqypairpkaefhaynghsshvtnvaflydgsrlistggkdtavl
qwevfitvsdeidtnpaqpcifgrttndfrmkilsffanfvflafsvvsdtilgdifsspqihmhsfycfdflvtlhqlk
enmrnkkehyfisllslc
>T265_11281 Bromodomain and WD repeat-containing protein 3
mhllcsvyqrthinhhslahrnaiyclqfdqrgeylftgsddytikiwsfnaaskkpcalrhtlrghvaeiieltvspdn
hllasvdsncclvmwclrtgqpvvafrgcranrvisgmtfvsvprkaeagqneaspgfhcpprsgkeqptgwlaitsfgg
ylhflpyqhelhadfgvatgsnrwvccsvkllptirfitgvegtptafwpsvvcmdispgnlllatgcsdqyirlyhfls
pskptpsftlraheesvnsvafshsglklasgssdggscwlwrfqagkwrsmvlsfrkrikcrpclltwskndryliasm
kngsvyvylgdsghlytiieahegavhamspsplddeflatggvdgrfqvwnikqhhdimsndssnsdiftpvdsslssp
llcyyryppsevdpdhgliwhpfepsdnlpiwqnsaihrrtqreqthvaqsvfsvrasmsqggrdvplltpgstqsqsqr
pipptpfrhqritacrafpasegtgflvvtksgllsvfgtnasngsrtrpqlemsrnpsmidldsdmyavdeqffhweld
taewrevtmetedvqtvqttlalgspaapqsvlglvgarydrngrstrpnpesrvasiptrssstqqttpssvrglggra
nsvyrppvgvcfevihapsrvpfhrlpppylttlrgvplcleyqravpgrnhlhrppdllpsvtaddelgedmviddiqf
csevpadycpsplqsrthaiqgkhylwqsvwlnpltpliqplsatelkyrleeqkslyeeefkffvgngdsrvtfgdefi
tsvsnpdqcvfmqpavcpglfsliesgtlsqtssletlsrkdcieatgqpgvenpavlnsansslplasgdttapetvnt
nfapsqsidsaqamsanlnhlmdeeaavlsdenedqsgtseesewsqnidvdigwwhrqhrrrhrrnvategaaanpnqt
rrvtvasrsrgngsrrsenrrtrvtgsrmiqsarsttrwrrsnlsvsgqrrrsarqqrlarcraqqdrrlahlrverekh
ftklrrsqrthgqysldsagnithvssrqssghadiqvteqyllsspngseantstvldttmtdgdvlkerrerlkrrll
csldfllrtanrvplafcppggytgpdcegltypsenlpgvvgerswsgphfdwlstyhpipspyvpqigdriiyvrrgh
qeyirqawqtgqlpqpdslhcvsstvrgksetvsssstyspelpwdiwphildyvcgevqsisytvvrittnsechpnrh
hgkrhkspgwrkqqrargathirasdkhaqshssscsrnsdtsetksdesfirlvtlhvkleseqpyaylgsagssrysg
tqqpeclsityhdvdgilefvvlrhlfdramqhhwcegdrfvcpvgtawwrgriigrvpeeriqsvteptpccsktklnq
pnpwlsllvrwmqpsetglepftaspmlsepesttsvavdrlspwdcypwdlinhptsvpdettekrtvsiedqslralf
gtprtshetkfafreydlhghckrllscfdklarlpvsefftapvdlatypdylfvnpcpidlglimarlstgfyrqsaa
vqadlqllldntvrynqpssnivrnarlvyqiasqfisdsrlsqrdvqrlclkceremkssdpqavtspttqvdidvasl
sgnsstalvshdsldeldslcrprvvnaqtpqlpddpsetqstvrplrrtryqlqsptrrvipsvqsslpntsrefcsrc
ahllpanwvptclnliksltanqhslffrnpidieeypdylsivscpmdlssiqkrlsatmsivsrlrhlrsvpqgayrc
phecisdlnlmisnsrlynedpetavfadtewlhkwvsevfvphvstiislpssslsegiheapsfsnddirprtqrrht
akprlrqsklacrklalrkarntlirrgasskrlddrgytvddhptpdstypirtssgrvvrppsrnsqtiffpdcsdgs
edfsdpnacsgtasktrkrlrraintittpamtssesstsstgrlprwrnkrrrrtrmyl
>T265_05525 DNA polymerase alpha subunit A
mkllktmqslksfrlfkhisdayafvrinlnsslfemegarnprklsaakesrlallsrmreakekgeklriekeeesvy
vtvdeseyaklvqqrleddwivddgarnprklsaakesrlallsrmreakekgeklriekeeesvyvtvdeseyaklvqq
rleddwivdddglgyaddgreifddndedeavddrgrrpkrsnktqshskktrlnpdiratesaplrpvvgrdirslfaa
ssaqnsstkkrkepieatvdpnlddllaelecndsvpgksdvvpplsrptrphkvksrrtvpsqpfqsseedqlaeelen
sdvidvgshrepmtkkhstrtpvveakqkkpvsdviplpkprvtnpfstekqpkpraapattetvtddtaaspepdtvmt
emevsvadfdddfdvpdesskpkpepisqptsdelikavkpdqpsiswlaaeseatklmedsdwndelttasvtaddglh
fywfdayedsrhqpgvvylfgkikdsqrpgkfiscclrvkdlerrifllprpeltdgaesgsfmkevytefrqvsaehkv
gkfrckiswcqtdfevswqsgvncpvvklsallerqqaeghssaatvppapplclvavnvksvtqpqanhseivsiglli
nraysldrpvgkslfqshylvmappkdaalpydlrtklptwgkqyapppnswmsnqeeapqtsgssvigvggvdiepner
allgrlltrihkldpdilvghdlwghqiellvqrlnankvphwhrigrlrrsaqysvsvnnrswlirnsmpgrlvcdtrv
sarelvrsrtynlsdlanqvladvgtsgcrrqvppyllkvlngvssaddalgsigveladleidsadlrclfatsdlvkq
lidfclsdahlalrlahqlqatmqitcicgnvlsrtlsggraernealllhaftqhgyivpdpptttrrgrgthaagqdd
wdvvehadetqpaaltgkrkpaytgglvlepkkgfydkyillldfnslypsiiqefnicfttvdrelvtgsdsnvaestd
veaphseaadldimvasllatvqgtaggsttvtdprshqprlptaqtpgllpaeirrlvdsrrevkklitaasnsanpdq
aqlaqwntrqaalkltansvygclgfaasrfcarglaalvtglgravlmntrdlvenmnfeviygdtdsimvntnstdll
talsigekvrhevnkhyrlleldtdgvyaamlllakkkyaalaiqnpiqwaaafkaaqakhqpalpppktkqemkgldiv
rrdwsaiavsvgrrcvaallsgepkdvilerihtdlietaekvregkmplsdfiitkmltkapedyadaksqphvqvalr
lnnsvgsndggarrrlragdtveyiicndgsgsvatqrgyspgeltnrgvsksaddqqpsltvdvnyylahqihpvvsrl
vapiegtspariadclgldpsgyrrqavdvaggdedenidctvgsnagvtawgdveplylpcpqtcggpqleikpsglta
lskawvacsdpqldqpngvfsrtdqfahsvpssaggsdfprtdyvvealmnspwvqqyrskcaemgrgfvchetfrpsss
ravrfpsmgrklatflrgafkkppensipngcrspcfrtelignisakdppkphrytpsepqtgrkktdfgssrpvttms
krhksshllsirhsgnrsvdqftkctvssvnqsracssvpldqcnsqnstptprpsalitdrpqseksregtakrtrfsl
hpstcnappdlirprrdsedtaasisstvnpssksgelhsstmrvdkstpsigsntkavsksqmgnsslrtgtdscllak
svslksslkqqtnppgsvtaatvfepnssaalldppthdslpfrgvtsttnqktcsgqtrrvhtpivmvtptrskqtcha
ssqpvtgksaerkhvsfevdgyhslpaspllhstprpspqtpdqaegeshlspieratdqrstssfgrgviarpsrprsr
rcstfptalhvhhcvrhsipprfrryrkliadlnqiyrnyaapyeitreivdetcqrqlativkamfrspdvfdarrvsa
rkcrretwkrwyartkqvdsditrnemavtspkstygltqsespksnlspsdrfpseilsvdepikteecippanskrsy
enldiiptkdvqsarvrctsvverqiqttdvftsrllsldskspssipveslsdsqlttfdtpvsleqketlnlapevfs
mgdaqpypsrvhgnegyskaetpriitpvlclseqgsccnenkttksttvsserdetdqlmllqcrrditsgdyatarsv
fhspiptnvesphagvssfltepvvvqtsvspvsvdqsgsksqfcsvqplgqsclwnliphsvleipsisegsgknksqe
tqvsdgqllacsqsstlksavvdslsvclsklgvthtevntdvtglsecslsplsttedgshipwtrakivvlrdpaqtv
dqgnptatallfrchvsdaavqtdpvgdgelsslslstlptmpsqnfgpdingacsspmhpefdalfantgpsrldpnkk
ystqvgvqtecasdgesgsvqlitsssiipddnvitavmtdshrdfwnqsvpldkpsratphncllripeddrsfrkrsf
ikkagispqhdrvklrgrlrpisqnskssyadssevdcvteyglaedhpysrrtkhsssvvarrttftkdvdassgdnir
irippgrnvdpllrsrqfcrgkqkrtftypskdtdasdadassslssptdlysslnndskqgcykseltqsqtvrrrssa
csqdgisasvefcgiptrkssvshqchtplhsitsssslkrhssvpqisrypstrsswapvtpfqnpftsvdkmrtrsla
rlhhsradttsrtsmsgatvqkskswrststlsdncgyvrrsgsslsstglqpkpchhqfvdhsstsiqqrrknpsscrk
fsnpprtiantvdgglrnghfvkqrrvglshtqpllpvsvgwhrmapiltsplgrsvddsllrhtfaslqkvrskvslqt
igpnrppmvfkr
>T265_07982 von Willebrand factor type A domain protein
mhrsvrlllhqhllatficvlltllwsgetrhnkaqeacfsrlradivfvvessdaidafsyefylkdylndivrklpig
pnnvmisvvlysdrlhlavkpeitttlpdlllairklphlggsranvrmetaitetlegafpprtekdpdagilrvavlm
tsgkvnhvsqqpnlstsgqmkalaqlfgplfqahlrgaqhssgsvaqlkalghkldqqvdmvfsiglqgadqdgvkaltr
npnrvflidpkkgyssltvdefdptddlcpqpqcckqpgxcetstpaststttttttkapsyypplvilkrpppkyhhph
phghylnwapwnmitkqdqkesieanadsslpkqeiaslthlinllraqqhgiqlpyfagvnenqlhkkpqlvqinnlvn
sgthtgnssnndskplsgvsyntqkmdtgfngrwfarqaetsttetttplptttlyyqhlysiwaeermmirnrlrlllt
rllsarpqnvannlvcvqqvnaqtsttaststttttttkapsyypplvilkrpppkyhhphphghylnwapwnmitkqdq
kesieanadsslpkqeiaslthlinllraqqhgiqlpyfagvnenqlhkkpqlvqinnlvnsgthtgnssnndskplsgv
syntqkmdtgfngrwfarqaetsttetttplptttlqhppvnaqgidnhfsaafieafleavtgkaersssvnqfsnsvp
isptpvspaatnvatastwqdvamhdgailmfsvrassghslvnlytapivtnqmdaqwfkhvefdqwtvgryrrvmlel
whanqpvvrltfnaeyadrytwfqkalliesfpwyeneliqetvflrsrtepfsilhapstaetqasltcpqlsgylliv
dsesstsacpwlhsdndgdtksaqnkshakasqfpsfiytlpaalwgegvksgtkgsvspprfsdkngvtradelriyaa
pyslvpatandpffartntllfaldtmtgiafgrlwrqtissppgyhpykytperhldkepvvpacrcwyrsraienwhr
paqtmvwhsrstvltgfkstlvqfsddlgkvvaqlvfdtrgspadswfsisrlkyatpwsvktlrnynflqfgqglslpr
smstgstwesvglwigqpvmnslacaslllvmdkqmdtgippclkqipftpegtfmalseqpvpvekmravrqitiwsv
>T265_14202 TNS1 protein
lencsvsthsvyseegndvteenqptdagarleqittrifvtllpddetaeqrhhdllqaqtrlynltngskvlvvncge
vntqlmtifpliqncpfdldgypdlatfiafcervhdwlllssthvlllhaegvvaqtrlllllrslssyyetndwydpt
tsrmlrqyitsypngkllspvawlrfsgymrlfspenalgilratvgiynlafynfpvfeenklrlfikfysgfplrhiy
ttsihdfsstntcntiirftndtdssssnvglrlqgnisliayhcrpyparrlrlfrlhlhscqcivdpltfqrddfdyl
cdalltivfsshlhkafpstmrmelhttnrkpstsvtygdlfsvhvdvreerispgsafgestttafpgstatpvknhls
dpmspdnavrlhdslenlnshsagdqrmtryvsfsrfetldgliqlngqhylgqlnlcrlslppveehcgtydtlaydnt
eisgleesygqsemsprkkgiqsifsstrrktnkeattdtiadsdlmppptetlvprkghkrkynvgqrllkflaskgga
levpetdkmespevsdlgisegsseessstssllnlftrlrhrhtelstyssshkggppkktrkvvtvdemnrqivtsvp
vrpttedlleaarrlnfmagtqeldrlleelrltslqmssglpppsapyspkpynvathgshtssyrqnssvhthsrynt
trssstiglygshdpqtpnltsptgynyqkrsvyhterrldglarpahypvlrssmspaptprhhttyttvlkqrppmgp
rqlsqvhltidpecgatdasisngrdissreqrleaelnsarqelaqlrraislveerhrqeynrevrtpvspthipqtr
splsgqnqflsntsssyqtqhfgsrstsstfqrttsprqegilklnmdkgdrknegdvtetacsdleqktsvstfnerrh
lnlsdsekydsseretddsvkipirhlssksskvvnktaklsttltrsrsgsserttssarkqncheahcsycfpqgasr
hvhghqffhragtfsptpygqdqgssysrirhtitsksrkkvhrpapvstssrdqilerektkvirstslrdsyrfvpre
trriltptprtlypsirnthsrgsdgagfplskramshtnvqttrswnlrsqnyrqgsetdlsvktttsasnqpgrsgys
ahrerlrqererelllrqqqkrqlaasstglneqlhqqnrqqqqyrslsavntpsvseaveeietvvlqfigrgvqdvds
rvgsmttlprgrggsmmdvepnhsksrirtafspprasvqrmqttssgrhfpiaplsssgirarstspsvtnynpvvsqk
ppqplplhspvdsryksfltnastptrelvglsevfdtqprvntptgfigsephrggitrvergpsvltdssksqsdriv
qhptfrhspaddsefavlgseissihprreaqsksagtnnvdtphvswnglshtpqeafetdsgrarsfapkvplhqsnl
vetqkpahtgtlhtsdgdipvsrlpvtktsdiregqyrctqngatpplcnlarltdplevdvsltdtkpvarsqmqkfip
rlvskgddtktdreiaevgpvtvnseqaaplqeieqhedmkalqlaprsslgssenedlglqnvdssqrgglakrgfsst
qflarnnsnsdlvkpmpmhqsqtmispspqplqasrfntsatlvnhsqatvllngsrghlsstnstaapttttpvitngw
kvdgsvkqtsidrgqdngnlgavqdtapswyrpklsreaainilrqqppgnflirdsttfkgayglavkvatlppkvtqk
sgftkfvrsllndlqselvrhylievvntptrgvrlkgfasepvfpslaalihqhtidplalpcrlilppvptnlpssgs
atlpslvigtvkhapavedgavpdnvtvassgsvrgappsevgslhtdgpvgpphrmdgiaqmsihvhdnpvpshnvpyv
cvvregsspqrrsplditafrclmlgsvdtpqwsselcfaravdqlipltlltasecdhgvsrvrytevqlhvsahdgit
iidlqrrlflrrhlpnhvllycglesrkkefshpehqlqglvhprifgivvrkgisectthvfseldrahtadyvvqhir
atyphmnmewsglptreapgftfyrscptcnlrkqqmyvqek
>T265_14234 Patj -like protein
kfrekrhlrlsrctshvsavisselyeqcskilqtmkasdiqqelsdlltqshvqpprpglpplssdalklrveeirttd
atefyliqlpepspsqpfrrsglilrqhlvdgeiknlfvagvergspadraynikcgdqllaivgfpldwrtltqlrygl
ltspevqtlksnanlfelaehlldepyrrsvrnngsvsseqikapslivarnprlakqresqaedikrkqsnegpqlfhe
tvlqvdpnspnlgiqlgfdkshnaihvisiqphsqagldgilkdgdrvvevnyqdiqqlpapealkrikamchkanfvhi
kvlrpiitrenstsssiagklhpiyearlllsglnfvvifigyryssiwsaarriekselqesvegpespadtrrsfrpe
rsdstvtavavpaaeeddltedhwnrrtaywkslfpestkiliveydtedsvcglglgiegtmekdtehdlprphhyvid
vlpdspvelrenvkpgdellevnkiilyemdhlevakvlheipshgylifgrhditnvdilspihprqhvnivreseetl
klrastpeettealdsstysdgsdivcpqpndtgsrssssdatsdidtcspmdkviffkarglheavqsretksvvlddv
devlelpqrhqniyrerrelpvhielkerpqsavvsnvpldpdgclfsrlpmparvasiqspppsvsqlplrprdfaftr
rrvksqvtddlpppevkfhndeqcfsvhifkqcgeflgleldaenggpkgirlmsitpgsalhrviekqrqpgscyrvts
mveprvssrlplpepgdwivgvagcnfrhrsefqarlllrrlvlesgsfeiryipsepsaplckqawngvhsepdlsrvs
dq
>T265_14413 hypothetical protein T265_14413
mnivsslavpgvwsyynkekdvqstratlwcapeteeerdqpgvlpkvcgyrltthhqvlastdtdslvkqlicyingrn
gvdnavrfeaaldvldvllllrhhvrlcvtseelnhlweslgntlakghsflpaidciaicsaipncpllqhyferltkq
lvelletclfdsrsqpcldrihkwiaafqrvesfvvdtrsshapaqillgfaeactlkfldyveelkalvpitiiadpld
cfteetlllafcqlltswanissalsemcatsggqnpevapvteegepssklfplavettsddpktlqsskndddyvais
gtstsemawilgdrgveitasklkgvlknqrescaataqdesaradtrfsyklnwprhlsnsefanmfnilfhrslrrri
amvtvgsdpkeldlsgvdqpvdggdssasldssvislllqvplfatslhgplfgnvgcsivdehsdelpaakgeqtqqfy
ygftsrsttgswmgavgtgaglpypsicvskstsdfvsfvistvtpvlismmeadlqnpiaynishllehltlsppdket
ppvvsspgypitsnfandsereteensfrsivldalgtllhflsghqtstsedevgtgimvqignivlstgsdeearnle
rlalcmsdclllrslcnvlvavfvnkfkipissmsdslnlltsddvssqltelmkqydyairalsehlvdlsiqhgehla
nelmecqqhtvdqslidhltpetsalliyrhlsdlwglvsktcpaglarqimahvsgqclhsvaqlittgefltstdqrs
glksdlwtlmktaefcllvssetvsevigvgqlpadvslihgvatlltqtfvcqympdtvwdrihlggfykgletdktdf
lfalsnwlrftnpalfpelpcvllqtrrdqteleiewelfthghhfdpvrlvnlltlseaklslnmlthvsspkffsisk
eeynlacrlflalfricslvpglhsfpttlltriysgeksraigacssdsslpecwppwfrailqlladpitriynafev
lvrrhvsldealaadtlitdskhrppaaifqghqplqrsflinifpsgelpcgcsvphpiplgpqgldttladeghndnp
slskrqqatqkklqelkigsydsyythtgyireawrslavdivhcvifsvpasilsafvaieemigrvpsdsclagvifs
vpasilsafvaieemtaqspsekviplrggslaihfflaglllrvfdenenaeirrlqhlvlwehlcslfeapegqeqev
meckkrmtahlenllnqpgefsevidqsassrsfqltqqvrivqqhgtlptaqadlcnlsnypsdflvlslicviilfta
lpdlyfihwffkrntswirelirqdlgssattsepnlsvvldksdegqkpnaylwlrqeeldwdqlslvnigltpdgied
lrigldqselqqshnnltsavqiqa
>T265_03486 hypothetical protein T265_03486
mpclnkawptdssplnqqtrrghgqstikhpfmrilalasilpcaenlksnstrfftcaprttfrvvgkwnnllptvaha
pcgiqfkallhcaaireslsartgkvtlprlmnlmssatpfsaclsvgrmqrgdkdkavsenpdplnqsllrfrfnahrl
latsvvspkipgdaqasaatplvtevervgirhflglhrlpsllyspeerrntfetlwelllsrperdvalvnkylfsri
dsgldfssdkilqamkqaglepntalknanlkpdlyifsqvlygylkagcpeevastkeimarlglwpslqgyegilsay
aelgkrsellstlneaweylasrrkphfatsdgfppsfiirlyvrlicaepqpdgtcaellsrlpmpidsstrtralegt
krllaggrlnaaqelfkradpesatdsylcslhrymsvgglnpedvvkfweladvtgsrlsmlqrqvrgdlrrrpstpsp
lyedlrnallkkdvegafgllnkmphvgsgilsgyivpqllnlgvaptdivdrierpelrpvaafgcfihslttnrnsts
sssvdfeaaeklvdqfvqqgyslddqavslstfavrqlvspledmpetssdiavqqmvksleligkmvspkclkglvcql
fqhflqryeasskgnhqrptaqdhmalqrlidscilmdikfhrdhwifysfnnceftldkidqlkflpvsdarpveetlk
pmsmrkrvrnllmagdvesvlsaitqakswtddrkssggpeassntsfpdavavayqlmqdlsskveppntvsypiapkd
verlfwaswnnqllpnagraisqvatiyrktsdvkglaeyfnraskqlgnfldvlllresmrtlldddfsnnlrllqsmi
nnpngslstfaaktclledllvttypdklkdltdfhrgstdywptkvlskrlptghlqklrslhdatddlcksnelfaah
slrlwasqlgllifprtnellllfphlnpsrqrqislpqwcmshelsqhfpvnldhrfltsldsliidrsqetlastvks
vatclvdrmasnridsissnwvptwlvvcqrlhqtgsmftspepytalaaeflrqgasaqlnvmgeldhwffyaptthhk
salvlaalasppfqgwgiaklrsqpdllcsvgtkidpstvlsdeqqsffndailkmsrkrtmelsailkdtqfdkdalkv
vcdkfttdemcnelaahllitdgllkplvgflqevyphsvipfcdklltklihtsrqvrlvracydtmkqwsvdvtslsp
enqafiyashrfletaqedlldplehlarkvpteireswlkelkyslavddfittcellnkldpslrdsavsfvvysmvg
psetarinkllttvaehsdvqmlklvakvarpflpgglseayqalscvyndekttwfdgaciryhklgplrhmkppsttr
devgsdtvakvisapkqsifsvvqailkvqtdpeklkatledllsnwspnqkatvanhliakgaadavesimnmsstpek
akrdspsvefakivsasladplnatndssselarsalqklkrmnsgqlitclkgphvemlfrswpldqlgdllelvnsas
eheknslnlqlaaiminrnrhniakqivkstgplptaflagsprhilsvpeleatltylsendpdhmatfvdaslrnavf
ttnprqvndvvnfvravdshplsfnlrdicqlpttdliarflqrtpelpndvknilkavlppara
>T265_00153 hypothetical protein T265_00153
mddkrgrqpaklsqlletfyaytghlrkcdilpalhnlgckvneeevtdalksaeieeeteeltlndfkriyqevckhdp
rrstienvapkatlyqygaaggnveddtlhsvseeeqiafsswieskiincsvpgtidpralnksehpttfqmhenitla
lnsaraigcnvvnigagdilngtkhlllgllwqvikigllkqinvvahaelatllegeetisefaklspedilirwvnyh
lkgtesdarmhnftadvrncevyaylvekiapqekkpfmhstkaildavdlvqraemvlqnaekldcrvfvrpedivsgs
qrlnlaflanlfhgypalekpteveekvaeieetreektyrnwinsmgltktvnhlysdlkdgitllklfdlvkknsvdw
shvhtelgqapakanfqrlencneviklgreagfslvglggddiyegkktmilallwqlmraytlslltrltrarpkvvt
tnlrgnqnspiteteiidwanerlrlsgkttrisremgftdpnlasgmsiidlidairpgsvnynvvmpgrtkadqlana
kyaiplarrigaavfavpedivevkakmimtifaclmiadmeslgkrlngdhpqsskafdqhtisssrpegsyestvigs
ymyssaksendttldidsihssqpndanspsfptensrsspekvyvktysvtvlnysnkpyggssklftkvggagdcvdt
tvtsrtqeklskdydsvgeirsrprflsppgtrsrpstkspadsdrctqwefvenlkstknnnlsrsipsinisdeeeii
dmydpkpgvqrcklievpvtrstrmkendsrlgycvkfnipeesrkthfevpggycklteaseeqvsiwrqethahrshg
ggrlfmatkckk
>T265_05122 dynein heavy chain 5 axonemal
mflddsgfdpkrssgawlsnllteiqdslhkkvragyvatfgcefhllefldyypaqvgilglqfiwtrestialddmry
dpkstqhtnkqfhqmllqlierttenltatervkyetfitihlhqkdifenlcnlgissstdfewtkqtrafwledsdkc
viaitdvkfiyqneflgcverlvvtpltdrcyitlaqalnlgfggcptgpagtgktetvklatpvycqgpveawlsnllt
eiqdslhkkvragyvatfdgefhllefldyypaqvgilglqfiwtrestialddmrydpkstqhtnkqfhqmllqliert
tenltatervkyetfitihlhqkdifenlcnlgissstdfewtkqtrafwledsdkcviaitdvkfiyqneflgcverlv
vtpltdrcyitlaqalnlgfggcptgpagtgktetvkdmgrclgqyvvqvqlsgqmqiaglgrifkglaqsgvwgcfdef
nrielpvlsaaaqqiaillqakreqktsipfsdgdiipmssefgifitlnpgcagrqslpenlkisfrmvammipdrqii
irvklaacgfvnsmtlarkfhclnqiceeeltkqvhydfglrnvlsvlrclgaarrlhreepeeqivmtvlrdmnlskli
dqdeplflsllddlfpggaleneepnttlldtihkqtieakliphkpwitkvgnlyemqrvrhgvmalgpsgtgktkcis
vllqalsslgrphrevrmnpkaittaemfgysistaqdwvdgifttlwrrtlrlkpsencwlildgpvdatwienlnsvl
ddtkiltlangdritmvpncklvfevdsvdnaspatisrlgmvylssasltwaiifqawlqkqtqpvaetvgplvnnlfg
rmlnfvqsklqprvhyleafyicqlcdllsgmldeatsfiklqnvtifclvwscgclldvddrrkldqymrdlysgvelp
gkdgrtvfnyrvdddgfwelwsegletyistaqmqrpfhsilipnehtvatqmfmeilgkqskapllvgesgtgktvlvr
nylsrlrsdssiskvysfsssttaamfqrgmesfierrvgstygppkgrkltvfiddinmpmlnewgdqvanelvrqlme
mggvysldkvgeflsimdvkfvaamttpgggrsdipsrlkrqfclfyillpsvatidyifrsiassyvstergfkreivn
lvrslvgltraiweqtkakmlptptrffyffnlrdltriwqgmveidpevyetkdkvlmlwqhevrrvlsdrlisvedrd
wfehtlqsavdqefgadwmeyvsqevfvvdfmrddfpklrskhssessevthrstgsdfhrpkvyepvlnidvlrsriel
lqnqlntlctgrkselvfytdairhlvrisrairnscghallvgisgsgktslarlsaliagyrvfecltssetqledft
eglkqlhrtisergagcvllipdekvqdescyeyvnqllttgyspnlfqreefeellgsiegtsacgasnqssdlegrle
vyqnriranlhivlcfsslsysfrqrvmcypgllsgcvldwwdewpeealisvghrfltdfppvneqyvkavasihnsvv
laandysnkyqrnicitpnnflmytkeikqtyqeirdqlnfdlehmesgveklleaqksidelrrlmlqketeleqanld
anrvlgvvkmqahiaeqtrnhmlqvkdrlesivhcisvdrmaareqfeaakpalqeaeealntlrpsdiatlrklqkpph
limrlmdcvmimfysrlepirsdrergtfstswnealrllmnpnfltnllqypkhrmneeivdllepytsapdynistak
kvcgnmagllqwtlsmvryywvskrviplqdnlaaleaklvkakatlkaaectleektrlleeaqmeyenalarnmrled
etkscydrlntahalidglgselnrwtsksvqlktemeelggdvlqvaafltycgafnqsyrnrlltswhselirqqvph
rskmdlisflvepsvlndwalhglpvdevsvqnavittkshryclmidpqaqgktwlsslyaktitvtsvndhafttqle
damnfgmplliediseqlspiilalleesatqleaikvitfgdkqtlvaqnfrlyltthlskpnfpsdvgsrmtiidfst
tlkgledqllarvinverakverarleliadvannrrlisklehdllhhlvscqgslvddmnlvgvlraakdtaqtvtkq
laqaadteteideareayravavrgslmyfilaelsivnqmyqfglpqfiqlfdnallqserspvtqrritnilqymtks
iwrfvmrslfkkdrltftlilairlqqnvgsiqnsemdvlvrggsmytiadcpakparwipdtawinlkalskvpvfsgl
mqhiihherqwkqwydrefpeefpipapceaelrpfarlllircwcldrflaqakkyisqvlgpsfaedvllqpeqlvqq
sarwspivnflstgadptmlieqlarkqrislqtvsmgegqdgvarkavrkamldgtwvllqnchltldymsevyndvte
liprtvllnrrntfssaekpddfpdfatmdlstsrkrtqstdnssvsiqdsfrlwlttevhsrfpanllqisikftnepp
egikasllrtygdvtqdlldscisaewrsllytlaflhctvqerrkygsmgwsqpyefnqsdfnanvqfvqhhidqiefs
rhttknstldwkclrymiaeiqyggritnqydlrllktltqtffhermfssdyqlapnyqvpqlntiaqyesfiqdlpsr
dsseafhlhanadidystraggyildciqamepkecgvgtqglgdgekpdkvpteisreslvtsicsdmlsklpspidsh
kmnarlealgllqpmtiflrqevermnrllrlvsttlsellqamegvvvidellgkamnaifeakipqnwikcswesstl
gfwftdlldrcsqlftwlleckplsfwltgffnpqgfltalkqevtrkqsawtldqvmlmnrvtrlnledikehptegvf
vhglylqgacwdhknarlveprskqlfdllpivhltvqldfsyrvcfdglesnegafmakhssksfksnsgasmkslvlg
lktkkvkpnvadsltmsaftasttsdslsgrnklpettqdqssrlgkhatdiadiylapvyktsarsptdfittlrltcs
kksdhwilrsvavlgdir
>T265_01927 Serine/arginine-rich splicing factor 1B
marsttkiyvgnlppdvktrdvenlfskygpiaeidlksrrgppfafiefedeldaadavrgrdgynfdgyalrvefprg
gsasyngsggnfnsfrrggfgrggggpsrrsdfrvvvtglpptgswqdlkdhmreagdvgyadvfrdgtgvveflryedm
kyavrklddskfrshegessyirvreerpygsrsrsrsrvnpltsgfvksvrtdldpvlvpghtvlredlvrmtlvhvrl
aqgvetlelghvvnytwtcgwi
>T265_01892 hypothetical protein T265_01892
mwktrlssfvlgsktflvvfpifhllcsfcasekqtstgvlknatltsttalnrpseslpvdrdiqdsatldmelnaeav
vqkfpetaiisswkltdyrvlyiedllqnnvgatfydarisnytqfvflpkqlaifvvgntatilkldmtsfflmdsftl
pqptkpniacrdpknckeateisllammpnehmvwfcyvhhfqylnrppqhvesrcmvpqvgnlaealvqwenphfnsld
prqsasilnaadgytyisafapdyvrifrahmpdwngrvnwtgalvtdksrvfisepatvlltfetenevyfvlreesaa
sksrciqacdnkgnagmfegsvsdvarlvrickgdrgglphvsaenfgtfaksdlqcqaadrdgnyytythiskaywdns
tqrlyavfttekwapmgsalcvytkhniqssfdgpllessavdtslpptpvpnsfvnicqrfnsmnltmeeldfgrrlsl
rypnryeavyplyrralfvqtgilwihlqvydlpplptyfhfgnparttiiwlgskrsldkivvyqptnsmdadnslpvv
cklnevhigrslnilkqpfdandqqkqhqerirshkgrqylkrsakelylkfwrlnsqsseiptakepaeeirevkvlfp
rlfvitdrqilwlpltdcsrstgfeecleskdphcgwswrdgqcmngydernthtaswfntfspsvdrrrvektqcpler
ptkhqkdtawspwyrcrwldvqgdpsnansdtespirtfsrplgycqcrvclsqlecilgtqevinctrsernwldwsvw
spcdlktgvqtrerrcrpnaicvgssreqrfcseisvwsnsfqdnkmsdklsfspqarikpatimanlngdsfsvayvil
ialcclligvfiasfvfclfprfshicrpdgynrctieqtckhplhvsrltsewsnkapnpankcwnevetdkvnwiekp
lnncgqsldpearyqallgnppggnklersdskrtgfsrrftasqqpllsgspvpspisipsglstasmcvrdkftfehl
tdppedpkasltqppslvldlkhtnspttcmskycttsghcesaenssverslntphcarnslvcgeqrhenn
>T265_15063 kinesin motor domain protein
mstsdcpkcvrrekmhsrrnhrkslrrsgdfpspsdgfrsgfqstvpvprqpdgtqpalrfqfarllrssppslppslde
levgfesafsrdyahftslntgkvkvivcvrhpestvecrplstlpnvdrqhhapsqyldallslncnissgcvttdhrr
nqltlidptppirrrvsvtnpklftfdavlatqdqqllelsrvaltsviqqllrgqdgshdrlhpfggssgrhsprvsin
lmfylkpnctklakythlleniktvrfswvpgktrsmvgtdtapptsfgiipcaiswlfqvlnkqkevtgirfsvrvsav
alngpneefcdlledavlphendmspsrylrsqernpaanptpgdifqstdsesvamqisrclanqkeirvanaekaayl
ldvaltkraaacadkknssntngsglshmlftfhvyqccveqnetgahvsggltrlhlldlgcgryghptattsgveltk
fkqtaqdkgqspipstrttseidrpathnpinttcrslsisgmanvilalltgqrhlpfrdsalthlikeamtgtqvhpc
viahidsgtqyytetlqntsvsgtgvhvvkrmiprtnakvwpraisprlkeallsqeetwidgpkvagtldinlkatecv
sssgphwshclcpsssvcsptysvvqprrhsselgtapcavlsksatvstvaplnihdsesfrcaydctqendlgkypsv
shscawqtdnnaeddqnqissvdasscstlehgaklgpralsdiserteetetvpdgntikssstgplfeclsllrlegl
pyldelhfedrsaphnaeliesvladttdrrqsplkndgtrntqkadksgrdelqqnpvfsppknqdlgnfsasqqipyw
nilqpdsfsfprypqtmnttkhlvkliaypstgdqvqnsatireradctesiqakelkdsksqrgfrfpsfpifrsfrlr
rdrkkeklqaadplrvdenkaatqspsttenmtglsyplsptsladlrerchscssispmrsiracastfphkpsplelf
irkhqvnsyrlldreaklsyasffqklyihppfervflnvsgysltvtqirtnatstnsvislfkrreaelrenvllacl
issihrytwlqqthqpiathpnnalmmssrlvmkrrhdeanghlatgerdqahvtdsyhitqlassyqkspshvgianwv
prryvrniskvliaqwsnsgdmicyltpcmvisltifqtihfisssnvpernkirtnsgstgaqiycvhksselgtdhty
hghypgtlftpicrsgrrsvnggpassgyesmrigtselslshpdsssecsgiltpggmtkdvlkpktfdeinryqrhss
ttgsrasgsagsg
>T265_12784 Axonemal 84 kDa protein
pskllpadkkkkeeedrkraeegrlhcspfrpcqdearlqaeeeekarqlrekeekrkkqvqekeelrrrktelnetrel
lhehrirleqleaerradyakfqwkryfrcdgspnpsiekevntfmslwrldetrltmeevmddsvhslklidelqtlva
digeneedaqtlltyrrtmhelrqlvhekldratvetlsravhfadhetsnlqktwrndwiavciwanlsknpryfifih
ysrtfsirqftfadvditfdipkfltlsdcsflisfmkfdnysvecasyvsrkarkkiiqapkdkakkeakthtmhaese
ltekatteelavdlfadqnktshsgdaeettveieeiiepppedlistpepdeweradlcpdavdlgeyhviggvirfdl
ltlprqpksgrgwsittcvrppnltpfeyivdagskgspvpgsegggekkeerkeekppvqvkfrlppclviaedpilar
wdpevnqwrksgielqefkedenlivlrtsvfgtmaifqdfhinmpfqswelrplpfrqskttnpshsvsgatndytlgl
geaapmasmfsapvyrshtgprstqatneqirepppsisvvdvtatepskdrqqtgtpgkmmmilgpvptlglsdeayls
evpdtnqcvltitggltelrlhilgeriavlpslpepvnfsepgdsnaaesdavqeipnhhrhelthllgrwftpdelit
vlqlsgvnmfprddsvcrvdcldknpiveqrfyeqmallspafafgwsrwnaecgdrntiivtavehvdqehavdedswr
vyamdrkkvsrlkmreydetysrevdpnqpfhadfyhmcmdmgsqeakrrvrkidlkyfktvkqmlqvtrlavfs
>T265_12915 Eukaryotic translation initiation factor 3 subunit A
mlifslmlnavsfegsqdrsarmilmpwlkflwdgyrlvldllrssaklehlyheiandtyefcikygrkaefrklsell
rihtqkvqnqtqtnapnlvnlnnpetqilhfetrlrqldcamelemynvclavrgafdllfeafkavediwgfilmskkv
sspvlltnyysksaelflrcgchlyhaaalhkvmflyrdhkknitreelstlgsrvlcatlaiplpnsklnsdkfllsge
ynmikqktlagllglfqvptrqslihdlvrhkvhtmvpseladlyqvleadfqpltlwersqpalgliqntpelnvyisq
lhevivsktvlqlsqvyqtirfeelmklcpfmdsislercvielihnlelpirlnhrlqaimfdeftdlgisqcdyggql
vsqsthvnapdklsrqltvfaqvmqqitemldenqsmpgyrralvkeyrnnkerfhkellerrdyieyrkeeverihrer
dqyfmdeearrqaeyeqrlqheernllkeaeererrktedeqarlkrriargnynllmehkigvkmdlteeqldqfdadk
ilekkalevkkkrkeaaekakalakkldyfvrairleeipllqaaiepearaarelyersvteleehskaeharqlkern
rlirmkpdiqrivtklkeardtryktrlseweeqcdrvraqrlaerkakqeaeeaaeaerrareeeearkaaeaiaeier
akqekkakeaalreaaraeeeslqeskksetieqntservvepvhrpprhtfgfssgqrdgptratvipdttdwvrgsqi
satrelalcflpayfrskihdrllsflspmansrgnrn
>T265_13569 Partitioning defective 3 -like protein
dihervvvhsvtiardggildwddlvrdvlddrelvtahysiatlanstattltsataekdptlalnstdqlfrhlctpl
vvdlcsdsgaggsyhsgpqsneasgsgesatgfprlaansglvraiaaaspaacrepgntlsasavaednnlngssrsss
slslnmssgscnghhthssntwkqpeqaktageepvrknslpipdnrgqltcphfgshpsrtseldrifrvtnhsvtdat
fweplrssepsgtlpssvgrnsstpdssgvwhqafspttfatlasvlcrrrdciemnwdtdededdeeeeesragdivrp
nenrananfinsddharmmtsprplseiwngkqtthlmhkndssasriqtymapvppsnvsllqsvvsevpssklwplpp
epvveetsgsdtlrdrekihdrknvvgcqtdfadhlqlssvgdkslpqpsyihskatgslvvqsitsttvttslpcwnap
aagdrqldfeipsldlthpielltstvkplcsrtffsglgvptiveeeeevsvdydtslmtssmhkpaseyldgppvatg
hhltqetpeedypllrpdyfvnvdrsehssggtttknnrefspslgenveilrdsfvacpslvqhptdeiahrssiprgl
plpavlrwlestqtgneqmtaqpespagtnvisstaprvsgnmpilsgptfpdrttkqeprpigeevkitrttnpdtvlv
rlrntrrgenlgiqikpvfvdsaklpreaniqssttdrvgrdmfqaalsqpelvlevlpraasgttvgqveppcekpekl
ccrlividdqsakakeaeaqgsnglgfsltsrdhpvlkermvcvksvlpggaalmdgrlhpgdrlvqvdghdvailgqar
avhllrekpvnsivkllvwrepaanvsrgsgmvasptasnkplakdatipvtptstkkvedladyrihsinpahfkifdl
yiplpqtptnlpmenpstsspvtlgvsvsvrpslpphvplqashrepdnsenavfvrtvieggaaysdgrlqvgdrllsi
dgiplsgisgadaltrmktviarnlaekrpsvrlliarlrvepetssaheqrerigdgsmasgtsvethstghvqnmpkh
tqskthlsnvppvpvktsmvvaaevhssdqtnqpptlsysrnesplipgrrnpqqeltqstgttptpfvqkssprhhthr
qcrkpshsarssrrkerkpvypspgnayaatlpkykvsdvptedstgfraaasdsspptlrhhpctdnqvvppfpasspl
iptakvrgfrknhsasssqhdseetvsstdlneehntgkpfrfalpkyhssntdlngsstafsdpeserhssafrhpshr
rqvctivgpryrcrenhppcrviiqqpridlsqmvlvpfdpdawngpvlkprsslkpeeltqisldhqsseyrfpahial
tdvrsdsrqstpasratvathsaiskmsalsydsdggtsrktsqssgtdlsvkqthrrligrilklvksgrhrrfshtel
svstqtdppivqqpsppdpaatkpglvnklcvdsqtaqcglgdeqahqltsvpktrtdlftqapissgsnvscatfntms
rnpsvsqnpdafdpdhteskaqdhvystansepnevhgasmsglsrtvpslprgkddrtgrpnhpyadlsfhqpaevvtn
rpgscakgvqttfvfptvnlaqssinrlfdtdasscstayesvlefleptetgtsspkqktsrevyedaealyryladmk
rqsgqqtpqtndndspersttpncqtss
>T265_15091 BAH and coiled-coil domain-containing protein 1
tdsdlqfplhcdleqqafssehrelrntaqrefdssvereqpddvpvdgsdcftkpdpmlsdneglqlqssssvfsgalk
ttelpeqcfankdkldktccltrseifrvdipqdddakmttktedicptqkvssvpsspsslphdevkvssakhteavtt
eagdedtqpsspyladtldnlidaarcvyaeaqleeaesvldqllskfadpsdlctawdnlpnnvgnlqdtitqspscfs
pvfkvlltqpeshifpdlckpsstgrqlqdlcnqlacairrakrklrvlqkmrarqarnkkneisnensnslpttnqtqr
rltfleklkhiwpgsttdcteseggamnyryltsshagsreyskvysnplecplsllsfvthladpntmarpdnhltgte
vprrspisqsaqffpesltkipgelaiqiepmndlpdstleagwsnevdrpqppssfesltsptlsifsssvspsscstt
scgrtrrtskvnlrrrvrgkvartrrlngitpqsgvhssptksndrtheeletdlsksptghakrpanlcydslselhls
vqtidkpldqiesspapsssslfghtprfslpspcetyenmkspeelvgrkfsiqsgpisgpclsenhpndqrpfsshdg
tsdthtdgssgnlrlfpmfhdqeemstcssghfdthtdgssgnlrlfpmfhdqeemstcssedrswirnrpptpdvrrsd
ldlsdlsdgtrvlviqdthlragtlflhkqlpvpgimkggtdfppenkrdqlfrihldgdrlssstlhsisscrpkqggg
sgqmrrcsspasyqsdllsmspssstvpsysfislnspkkgrqsdivllgwqvvqqavlevipssmshlppgarvcasws
eqlasnlypgtvveasvdeivgprcvavdfddgdhrqvpidhirmlpdhftnlyqlasetrgkglsspflqatspsrrsf
ldphptcsglkrrirhhsdlsastnssdkrtrcippatissnsdahgserngtircritsrkasstnfrsasctatanlc
atsqgpdlkmaptsnaplsarpigdgvnisvassstlsscpsdsdlpelqrgscssatndklvrnnplvdndvsldvlss
issssdaspwhileklrrrrngqvycrsverdsdglvvsvgdtvefssgrddvylgiirsirwddatdspfvvaawfynp
eeagadgqrvsdikgalfatdhvdenearcisrhavvlptyaeyrqrqmsdstvkepqsrttsvvhpnvplypdspqvnr
kfecpeketptaqcleqltdsssqpgllnhvnildisspnssdsdasngplyfiagkydpvnrrviswdpdveklirrge
k
>T265_09723 hypothetical protein T265_09723
mkvadfeiqtavgrseatspgkravcirqdrshlsgstwvfsprflasdhalarsrfslcfpgrckvrtnrlaterladp
dvkriyqnrllkslpnappsdgnaywdeiatslrssknfscgtapsgtrkhwtsgrtvalfksrrnvpagpehnpvrrii
nsmalklvrsllsnsrlhkdrfivvyrdnfaglleeplnafswnfdgdfgwcpivvpgwqieklkynsrvvwsktlerqf
devyrlcleteqeikhicspisfseasqeeedarvvlkpfvmtthvtpgdlsdvfwnkpniynfflcqrvcspefndkae
liqkrmcdleqqfakclytsamfhltlctlsltdlpavedcfstlkdiceqhqsllptdplhlhgvdafsrrvlyasfrp
nkeltafvhqlqlslrsegfqvngdepfvphvtllkknshdspyrlkdqaffayptqnvssllppdapniqfcgpksaic
nfvllvfsrfsnnmqrvmqmliglleeprinawrllvgylvddyvsnedeldlflwkledlnwkydalnkyrvlyvkygt
wivwdcntnyplgevvrqclqaerclyllgsagssledqykpqnseeqteilktfptlsnsvstwpdlkdvfwykpgepn
filcqrifssafnrtfeevarelcfrqprlgqyfyspaklhmtlcvfsiktldeakdcfdaidqiieetinlipkeplrl
cglglfagrmlyvpvernrmlqefvsvltesldgagfttnvqphfdlhvtlmkfpsdiqeeftiphewltefeeadfgel
tltefefclrspgphgfypplgrialtfdnfqpdel
>T265_03934 Translational activator GCN1
mlsvtlmekllqalfntksplpkhllpaytasistcltpdlfkslvipsvhrailrsaeanmvgvdaivnmlsfdldyca
vdliqpivkhlyalsdpvrrstvavltgvvsrcsepdtvtsllkltyaqitgpegkkagqearlagltclgemsrhgakr
taasdkighaavclfmdimeqelnigdrlpsafpanlltsvqraigqpnhsplvfesvcasliwirhfvaksktidselv
ktqlgsspiwtllvasgssskrrpwfserflqtapefvrqpalscikdllrdvseeyrleystyllgdvacfllesdddt
rvvkvqsessklqkasetsttvspfdnvgprvwneltcepeseppglcngrqrsrclgsyvaklicdivmpsallsgrvq
svdfktsvngpkeqkskwtyevpetvrhaldiylsslvacshdtvvhrlglisftyfatatsdpslwerlrhriglpdlw
ddsdwipllgadylrtkwtglvdyfmnigcldhthtralqrlvnwspsgfgrvlfdvlfkklsdpslisasvhevnimmt
petqlynqellerlvvcssprpcpfvdillptldgmgmrlrnahknvlmsamrdatnllthwseepivaqttriltflrs
krsingtvlwsflcpnqeflllasgwarplfeelvdlsfpalmsddpgqdscvashaiiplsvrkqwswitsehvcdmla
iwqhqlhdpidgclasetlswdrlmhvlpfsklfrllrqvvegsitdldayavsadqhllsnkdeesestdvmadisded
hlnhskalaqvamdimrsatnllsqelsvsdtldsgirqlansvlnslltgtvaetpqareiclscililtekipsfvek
adlddkavwaegcgltsipsvptndkevdhdhecedlddsepqgndpakprkklnknqrrkhkqaqmvadlakaqggaqv
eqpyespalwpvlplwqklqvrvwvarsdasaevaslaerlwvslglhesceqpctpeeqhshgmlplldtpkdplllkp
mllaqrlllettrpiapvqkatadafalclmrrtpdeiavsleqlirlykvmlyrepavrdnigrilvpesadrwrervg
lafaltrlpealnpsdvahrslrpgllvgeldqvdgdqatasvekpsgegekasrtdtwlinmfrflvpdglndrhpavq
svmlkaglravavygkahldrllpiletflnkapnvaeldavrqsvliltgslsqhlsaddprvwnifnrllgtlnfpsd
vvqqavedclaslvtklseeqktktvtrlmstllgassyaerhgaahgiagvarglgilslkhygiidklipaledtksa
khregallaverlclgmgrlfepyifrlisglltafgdsspsvreaasgtaraimsklsahgvrlilpallraideqqsw
rtkaqsvellatmthcapkqlsaclpqivprlldvlvdsqdqlkqagvralkqignvirnpevqetssvdrsgaaqglae
vlgamgierlrsilpdfirtaasdskvaphvrdgylmlfvylptvfrdsfaefigpiiptilnslsdeteflretalraa
qrivqmfaetsvelllpelergiadpnwrirhasvkllgdllyqlsglsgkgttktededdtfgtsaaherlsaimgser
hdrvlarlhmvrsdpslfvrqvavhvwkvvvpntsrtlreimpvlirlildtlgtsnreqqqlfnytdsllipirrtlcd
elpevrrsgartfeilygalgvrcldgvlpdilaqlddpktspyaldglrqllvvkgkavmpylvpkliyptvnakafay
latvagdalsrqlnrilpallttvaqadcnpdheevyekevvsflfifsslffdlkdvthcaevliciydlagvryifnt
llsglvvgssststttggsaptvtpnqvtagtpayrtaclrllnaylnvsfeeaeveavpmattlgqtigstqagarhse
dtdeedesdeededfdededgededededsddmdtdsnldegadedipdskesvskvlrefyplalrnicrllalhdtpt
lsrswdclealfkcvrqrkelmhtshnyyyiiidvtvilslcmvnglfggsfgiiklsrisqmtqslnlsrtskgksged
aflpgfsdpnlplaslvklyadctlrgqpdvkepaaqalsecithasgsalqrcvvkvlgplirllgerqtnvvrmavve
sltslitkcsqsarpfvtqlqatflkclgdshrpmrllgchglasvaaitpkldpllmdlarvpahtvlsnwpgeripgi
tkpdstlpsvgaaataltltgiatypetslhalrlcllgsrgratmdalnsvvcslaplmflqdtgskqqqvedvafgdt
eedeeddinlrgvggqskkinpviladairvvasvcigfplpqpxapanaetvedamlqpvrlleqylfpkttikahehw
tfqqsqalilltalkhapgavinaqtlltpvvsrlerllsnlcsadktivcqlglravgcfvghvvetsdvkydlngplq
llnkglmhdlvdirsltttvtshiawrshlsdndpvpswlppflavlmnamrdkasgvrvggetalvvlcrigapkesql
saslvrfswpsatstpetwpsterwtvnmeppsvsevsecisllklhhaagpddlppalfkdgggflsqclsslfgciwe
ketvpdnrgksivvpifkkgtcgecsnhrvvsltpvvtrflaslilrrlmaarevltrenqagfrpgrgcvdhiftlrqv
leqhhmyrpptilvfldfkgafdsvd
>T265_04764 uridine kinase
mrknlsnecvcselenfltmsppgvcwvsgkkpvcqaftkqgvpseatvlqgkeikhhetrfvvhgveagndarsgpldm
lnegdvfqslgespdsgnvfspqfgchtysiivrglverltscslrtrytanlltrrfvvrtrplhldftclgminlavs
qpscnlrvvwqlgterlpqlndfldmpyskhisleelssgrslcvdsdnpmrtgrrrklislssttwglpepvmrvgdrt
iythgrppwydtegqakeplvigicggsasgkttvareiiqsldvqwvsllsmdsyyrvltaqerqlvaecnynfdhpns
fdfdllcqhlqrlrsgksievpeydfkthsrtaktktvyganviilegilvfcspavselldlkifvdtdaderlarrfk
rdisergrslqnvvdqyfrfvkpsyeqfiapmmaqadiiiprggqnkvalqliiqhvnkrlkvqgltsrhalanfyssgn
gnsgqvnclgpwgdcstdaedadkngltvpngkqnghnngkelvlppqvhvlpsvpqtrglhtivrdcntdqdefvfyse
rlmrplceyamnllphmdvivetpqgvpyhgrqlvtgtqvcgvsilragealepalcavckdvrlgkiliqtnpdtfepe
lhylrlpndikdcfvilmdstvstgaaaimamrvlvehdvpeekiifislimalqgvrniaytypkahivttavdsglnd
qyhilpgvgnfgdryfgtsddykkcnvsp
>T265_02924 HEAT repeat protein
mstfkpgelavctllrqftalakckieqaleekqehnlmksmrlsedfafdqlldafyvsaefalpsllstiiqwyqsqh
ssgpqyaahrrsaqlsngtpksteaeiasmtnscfvvassdrdsqlafsmgkpeqtiksacdarvgvlksicmnptevri
laerrdlaidiifcqvllsilrqlpyhpghndqvevileqsfrrfnyrqdfdfhltfsfqalfplvtcllcvgtksfflt
hwtnflticlsqlksrtpkvalvslqslsclvwvyivriggekhletqtklhhivnslfpknqkfvvpkdapvnifvrii
qfiaheklefaireiiidrlgvnglqknlympesalfisflicflraerkpkmdllktcvaciprllpndmtkpellell
akvclhldedvrnmaqqamanlivelpafrvktiqvfiqfiqknvpdtsphqldsslktlfhllnnwnlalqkdgavspn
itekaalhetegfalvmlchcrtitrrlalhilrkcrsllslinaatcdpnarqpreelccidvldqsvpailervlpli
plherhlfsntngldfsvfaersspvwlsgpspvppcppvviptnfvspqhsglmpisnlssttdrdssttehddqkhts
ealtrnsvcgqcsmftdgshpgvlgvtgrqqdeqlqpqqctykasgtpeqssvlpgdqnttaahvarrpsqrqpqqyssa
qytqayiiqpfqerillgdvwgtclscacsperlltcspqairyawnvlfqrlstlfplidpsaqiaenrassllrsssk
kptnereqlfplwhnyavlgcciapsstgsrvskprdnrydssvdftplratpqstasitvsaadtliflvlhvpvcsas
qpsnsisespeprvssaqsnsgtptsqvgtpmrptstnnldtkftsptvtretardlvrllvpllrceqpeirdstvgal
grispvafkdaleelnpllkesvdrkqenvrrrkrrdglraslirvlalmsqngvfaypesnaltaqgclvsqltdyldg
mrtyldsvadqainptagacvvsgsgsmvipattgsaptgsllvpavvggtastvctpysaptaplapvtsstslaslas
teshvlveirlhfsifilevirqlpsspswyvnfaqgfakfnnypdrviifsselgssdvsvfgtagtalskqgpsttss
lgmspvssgpftgpdssvpvcfsvdpsqsnldpalhtalttqvssanllstgesaagvasgcrapsgsqhnitsqgnsst
itatdqmisrsavatqdiweqrlwidllwfanqamaalicsgpiydhqalfgeltdlgehlatgektmaphpgyilrwvs
rlllardpildsspwlwhcpivdtsfgysalmstrsfscsasalqtrttlvggelrldallrqlgeetlvllldrnqnlp
fllnwvvdqcytsknissstacflclcralsnipdfncdfvsllvlafvfldhpqktlsdrafhllrvlyhrfilqpgsv
iheryhspcdqdldlsassrstcsstvctqlkinvhfwhsirhwapseivrqfaaqhpdltltifseitrrletcreclr
sillrllvpwiinielvdligdtsvtkldkvgeelcwetleldpvnsrkptdsvfqqiaphadmidavegdsassdadiv
sdeellpestrkkshltgrrstegrpgsygrgrqhvdffgseedsdnvsgnllksrhtipsstlrhrvrkadtvplpksn
rarrtpdtgqksttgpsgaceefwysvpptlrstgwgskqakrlitylateqaesvveelmveiqtidgiglvverttvf
pffritvaassvgrpnetadvrrpadsavtvmanqtlvktrsntspgdgrqhptdqtstfpptvlqsmsrefvdqmdael
vainlestggakptstirnerifdpsakaksyiesnycvsllfihgraigdillwrggelfstfeciticnrtqsllfyf
lvvpqadfsclpyicydsrsqasgqrsestagrdidevnvdlpdpslafptqiagnrphspsllyesdgiysvrpealek
emnqdspkirfspediyatlrakdvarvlsgsnagesdggsepdrtpfrteaqlrsgtlprtedsreryfnqtgqsrqrm
tlgqadsatrtfvrhskrvkskskshmrpadlvggtpkvphqtvslppslaglaplpiplpsaipslpslklfssvsvek
qnpndsglspftpigklsrtesqkaeftleatviekqaqhqqhvqplamplsggyqaplgcwlceplvvggsvvftgswp
vagaraplvlllagglthcqmvqvdwsphiplmilcallgmdhcralvqeecklllvsllnlvcpdqdtlrllrlelegg
mlaraypsalpgprqprfrlaldggpyaetfgclsspvamtpaisrtgfqpknssiegaratpprkpnrrsfserlslsp
pnpiiqvsvgepdgfpshsppiitsvppsstllvqkngwsgsaysllstdtlipgpeeggvrtrpdsfvitkdapqlcps
asaapipsvksrltavrttpprtsrhsigssqgimstvveevdspvvktdakllqsavydlrevllstlgqavwtwdeyr
fqrahtspvvyltqqhhsrttdcdtditselsdkrsllarlvqlvarilalantepsdaescllchhgpphehafahrlk
hnsdcrtatspvtnycvvarlsqislnmglscpnrhyasrclqifrilgahldrktlshllsrlgetvsdaneelqdyva
elfltleaaiahvktksnsllvgrtskqgdsvsgswpdkqtrtaptsprsvgghvpnvdlniadrrrsqrhststnycts
dgpsswfkpqytdepkqegepslvphesskpnhilgseesasrprtprlvvcrlpkdeqvdlvcgifwtgvfllesdfeh
eyiaglrilttlvpsvcaddvaedserfssralsavpiclpiraeqirtqlhlsspvagvlnlaikgcssaslvdpacql
lvclipflnsplvvspsknhltsqlsfpivlitllpmlltawdedpttagtsgllettveqtnvlqggflgrgvctntnv
tpralgswvssattrsatvathisshssrlgrpdslshfpatggfgtisavtsgpycpstsstcihkssqpvplrpknpi
ciqaadalaqralqldpshlanlalilrlyasgtfskdvdqwakcvvcyllegyskyaayllqhistlltagplclktpl
lkiaylflqqveltspelsntvqhfissitshflgtefwsevtrviqivvsrsavlsaapppcvytlsgldpsgsgrvld
faaaaaavavplpeseplrmelagpvldftfntlyeaplvaahfapatssatteeickssgvhgvdmgsskktdffrlsd
sgltdlfsvaasswnkagsrqvsanmfcdveldfrsemlyssyvfviafsaslhatdyhpiaallllevllavfrmgwcr
rirneairnrvfdcatetstevifsqstetldpqlsvhsssetasmvdmsnsddirldetssmeqaavfrdldtfldaql
mninflgvpdgrlvsgvrftrtsrnmppstevqpggtrlhgyhnrppsllafvyfqedeprrpwgvrgqsitchqefsdd
gveqvadmfptvraplsksftqhsdeplpwtnkrrsfpasystevhvapgsdepdwvphapcctssgepwqhalssstvg
aegiptqhpplrnaqvdayatvrcvaennnlilpsfpnngdqpgveivtnthlatvkrlsfdrivepstpslirtpsrdd
dafildrpaspvdridltrirqvrfertnkrlsptlshhsvlsdpiktypsltvldtnssqpkmrssaslpqvliselkq
psksagseisspfepichsgaqdissplsvhaelssspsqtsltqdtpmsgrtnheletphssfstsillapndstaenv
lklaysrpkplrspikrlyatglpsrisapplvkihkafttkrhsqsaedlphlakpkvsflvpgaadeqppeasqllsh
shslkdlpvtlssdaviksqfaedgssdfnihaalnyynqppemqqivsrdqpsgsscsivsitdkvivvsdappghswi
dlldgekdwitmasgplaippvpaqidvinrlssvcgclasrcyacvvtasnlsgstwedeqnefrkfisaaelivnglr
ppyffsrlsqdgldeqlqstldsvsvrladtyngvqstlhrtskvlcarnlqttleilaqllermveflklactttqqls
saleesvpsqddllerivffvsrvvphlvespilypvppainahgcveddnciilkrmveyfdcvnvktvdtiaselfgs
lvalyrrrwkyfgtrrilapvvdcaigildlfvrfklgtldvpgptvihvtlpamgspkdddssvltacarllqrlssdm
n
>T265_02061 BRCA1 protein
mveqcrvhelritnllsssgvltlsrimlrdgdqsnilggnlyfaqtyflgvvafvdvksslgnpalaissrlknlgaev
vhsltstvthvifrngseltkqwarkrrvrlvsplwvkaccthnvrvgeaayacrednsiclndssetsqppkqadlalp
pnnlvkrvrnslklpsldipkhvhqffqrierrkqqgptgvdvfsssessgdeensktevdparfsldrpthrteikpvv
geqpplplvslknispstgvltevqnncphipldggptdggttipdlsvfegtlhtarhltplnplnpatklltpvarcn
npfiprfkmvsnnhtlpatrkrlspgtpltpealvewvnakkkptvwsnveasvtpvihkgeakrkrrkkvirvvarmps
tsrrrdvnkpnkeehsastddetlesdassskqpdyrtsekisertklaqrisintrnkgdthklgvacrlrksipvdid
aspggadsepvasrkthtrtlndksstkasfgikpltsrnsledfklrrvrracgasasselshqsvdhhgqrqiviaft
glrkddetllctlvrsspligykllssratagiahfpldstsmkrcthlvtidpfrrtvnllrgllsgvqivsvdwlkns
aqqglwlselsyrpsglprssrvrllpnlfrkvgciyvghlsnpprreiidlltlggasttnrkkvaniiigesipeaic
vkptwvfvycpivivisctliskilihhfyfvrfvvacfltkafcikpantvihrnfrlsmkfrirtidtgciehfaniv
hmvstltknaifrlnkdnltfvikeravfggvsawceldhaalfservceglsadqdeillevvldqlmhclrmgsggtt
sgttfatstsavvggplttgsvnqvgyasfgpathqtlptvhglkiklvrrkvpclaieleqasitgrsravwhflpvhv
vpprlwnefieppdpdfdvsiffpsvkilrpfvdrmkrfakfilisangagelhlgvnvetlarvrltfrglrarswlpe
hqsrstqgadgdnseeprsaiwggdgddvtrgtfrdsrlelpndidttasdaadqrfvsasldirrfaqlmsspriplsc
fvcniihdhlaqfvllfdncklkfnmpavnl
>T265_14549 solute carrier organic anion transporter family member 4A1
fpsvysvlwfrpavlysagglgpacgflagagflsiyidfpfvrpptglsrndplwlgawwmgmlvcasmtfvaalpvta
fpkrlsirkciqvepasstvqnnkaaevaapvsptvkasklsaveplsrdslyhrlasefkinhcrklynscvlrthhts
mdetehrassdlalpvskistmprveqrsrihsseeyspkppaspncplafvklqhqtkskarkfvlvlrrvlvnpvwfg
vtfttvvehsivaafltfaakyiegvfqippylasihtgavvvpgaligiitgaifmrhyrpridralssvclvialtvv
ttlslmmlgcsgnriagltatydgqpwprlygiaqlkppnltapcnrrvlpnvdseadheqisnqeqcsslhfdpvcwkq
vvripesdetnmaprfltyfnpcfagcpqsdassdlpgdpkedlshcrcvtgdrvnpsgdpqsntsisasnfghvtpgrc
ptgcsqyivflailflhilctgllqnpsniitlscvasedsavalgfqlffmrtlayipapiyfgqlfdavcqyrvpkan
nlhhssdpptvqlptsagvmltragssqdgsciqynvdglpfvwlglvlalklislisalltwqiarrqtallkstssdd
lksvdickptapdvpslppmdqiirrdfgtnldklpeqqsattqsdsiagtplddpprp
>T265_12060 TBC domain-containing protein kinase-like protein
mdyhlplglihfevskpsytdfessglpklppsivsfarlhslrrlshrnlcryvdvihrkperlfvvteayrrslatls
tpvldaawlvarfvecfsavlylgeqqlvhccltpsiimldandsvkiggygmyyatnwgrdvefpiadpvysapevfll
savvakrrslcsildfsspcpltvqvdvwslgliffeliyeravanplhqhvdavtkfasvnpfltvrtlleglrlsksr
dltfpaflnvsvhcdptqallvrldhlcrrcmnfnpllrpipseaiielcpdfikstvesnligletcspatkqghfrpp
lssssaavlssvsdgsdvshetakaieflssqtdvtelyyywqltggnldsvwqeamllgaetynvaqitahavqtgsan
vssphyfgvgrctnppilripavlammqpsgfmdvpyviecpgnvneaqspryhptpiflpsqrllerishvplevlypl
liacpnttssahphcdfmltdlpfdrlsslksigqllyqktpeldevcslsiasdpmedqpnsvkltdveyqvrrvclfk
rllnglpstekclrrearkdippflrcqtwaallgvykdhdfreryskalcadagdatqeqlasgrlddkavnqiavdlp
rchaydgllaspigqtslrhvlistllmppgsleytqgmdsvaavfvrlchpdqalaaaclhalfhtklsgffstggftt
glkaffnvlfrlfafhapglavtltnlnvplvglttgwiytmfahampldrtellwdtlivgppsflmffyiaiflqldq
qvnlqslgleklctilsnfpdidldkcradalrfalatpisltvgpdvniggreansnlpdsvtgggsascpfyentwkr
rllsillgqekpgselcnswvtdnplvsllspddvlehilrpdcfvldvrsredyakgcipgcvhrppshlplwsndaes
enssaapfewefvdcpsgdrrqsrvipaflagliveaawikavearqraeqrrlgnrtrtqssvvrntpglllviggtef
ssnakplevpvaiqladwliredidrvcvlrggmpallslptgrdylicpgp
>T265_03218 pantothenate kinase
mispgdgyrdgrqsfpqkvsripfaldiggslaklvyertfryncpfpcrktdtpsedgvpsfpfydyrerehegrkmcf
vkfetscineclafirsnildidsgvgaardctrtllrfkvtgggayrfrdlivrelgvefdkedemeclirgcvfmlrn
ipdelfrydkhaipahvfvsdalvdtfpfllvnigsgvsilkvespvsysrlggssigggtfwglgtalsggkytfdell
elavagdhrkvdmlvrdiyggdyallglpgdaiassfglaarspdnprcsadilkslliavsnnigqlaclyakqhnltr
ilfggffirghgltmelitfavnfwsagahralflrhegylgaigafikaandsdesktvwsenyvagsreavgkfrirc
rensltliddgqlgppspahlntnfespshrnfdlpeipesefnglsievneddgsgkaerktrirhslslrripmdssy
leldrvlghsleplpllehptrytpdtwdltqdeeartywlaclergverhrvkaeesqcetmpdasershqyadryigy
lhelgknpsssgaltvrsllsaqqhflrefgfgdpfciqkklenhsalqefpsflkqlsqlswadrqmslvrallggnvf
dwgaeetvkffreartdkfgvpnmevtlskipprpwlvddydkwieairsdkqayrcvlifcdnsgpdvilgvlplalef
isrgskvilaansapaindvtfeeleillrliaahepsvaraldtkhllvtengqigpcldlrltastlvqlikreqvdl
iviegmgravhtnlyarfrvdslkvaviknawlarrlggelygvlfkfergsenqlstetrentptlnqrpdtiftdqag
dti
>T265_13988 hypothetical protein T265_13988, partial
ithprernaltvclasfvfltvsifittlfstlvlplcllacvirrlgvwtarwfvqviccqcdrpqmrvsslhpiigiv
srmragdldgnqvcqcqrnahypslrpltpaelrwlpsldlkepkvstealsnsphlyspsnapviviclrfgspglqla
klreiiasrllnrssaasslassprcsnvqqdkwtnseqlrhranslvppadtlsrltqcltclstgyawreclafriee
hvirvpssclppnfsksrwvpklnrssssseafdpraagpgsrdqqpcpinveavvqslsqlpmlinrplwqaylleefq
eedlqnlgvqivaanklvdlkypediaqligeeywtqalpchlsaftwhlqsavmlqnvqslnmsiaiqeeamkvmadvn
easdadsvtesdeldhtatkritdrsqylstksntynrgvdgklstgcsssstsfvcrrsgsagigsllifrlhaalsdd
ckalvhlltncladlpsrvhspkcapanlvigndgtsdrkrrwrgqisdseeranshassernndcaasarpatkptvpq
ksyvaklhchssdpkaapinelgpeqqsintnaqtskpiltvsgsiatqecqtsllpspededpeeseaaqwwytfwsss
latiatccdliralvtgpavilhkyfftradvgiwalratsfpedrklsparlpslttttttsdssspsgfignrlvykc
allslvklsrvrqvtkasyseiilsllagglrayhqekghhpggtyggftsfllsnvvitsipspiitlvlqtvglkhpp
dllsflsvevpvlpgcsisglqngsvqqlnvqgcdaspctgitrflshqhrlrhqlttgsvhrprkqqmhqnsqlqrhqa
dslvetglvgnehrmvamtappttmntlcpgrhvladiclpintegmlprlwetrqrlielnnsvdplclawartilytl
mphplagwieancggsakasvsvtgvevvspftghskdqephqtyqmpptrrlaymsllasksaearslrrrlrqrlprg
tsiypprlgtsfralarhltnanaglvyiggspvvridtwmpsprldycsppvetvptssqtdldskwvicrnlsvtftt
yagqlsltfsadraldndpnldlilhamrvqlrkmcrllagrhvttpadrwlsqssnieprssatsavnlspslnpnlvl
hqdsafsspssppstspsssspdpspqkvpvtsntpsiaelrqsrrmrasptapltdaknntsssesprrqnrppsgreh
repsaltnkspnttwyaaayecqsnqpteqlqdrlrwvqqqltdaatctgpvrhrlteqelgilraefcallrelkqrcs
lgslgittelgdlpsseeiltarfangrstvttrhpvesskvemrrnksdtfnsyitegsavtirpsasklpgtdgyvrr
knstsleggdfdedpdfyiegfddeeddlededlvvaapetevkevaersrsspnrlvvpitqpaktcshaslaerlipg
rksrqhperksqaidsrqpkkkrpslinvhnrrrrssrlstdmasfdlipnrrgslgatagvpsadgllaklikpaklps
alfsgqsdskrsrk
>T265_12678 sulfotransferase domain protein
malkcpalslrqkpfvaqflprwqllkilliglllfwsaltyfsfpslskcdrptilcelhtssanpklyhlsplvfdsk
ehnletfvpdtptpylpagsarggrhavllikvsdgqkhltdilehlfvpyrvvhvqhaqlwtqspllaaleqsdslsfg
livferlatyttlppdertaldaycrrtgiavigflndgndfsteenslsnvgtlpiylhrlqtypegyylaknasifri
lrtgrlqpgrlqqhgstvtsdcclatlipkpgyerhyipvsftkvgwistpstdirhrscvlsegtesrtevfqslvled
iglsdgvrrvlfatssdgywinsllimeavvhllgrgihasppiavplvkedlihspelyvphdlvrwimidvddvflhg
tgvdftvddaslmiiffvmfscgralfvtsqfmatsgvqlpllryillsrldlrnhfwwfdhlwnhyqvhklnesellhl
mrlnkqfalvlprqtcgiysrfvemldfpggekrmrdlvfggslfytivfnpvsvfmthmtnykgdrlalylfdalfrfv
rqwtnlqlatappiqlahfysrrfrefgandlplytdpcadphslalwpvgwpcgvdylprlviigpqktgstalvhflr
lhsslvanhyhwgstfeelqffssdeiyargihwymqqfdsvnnrtggsvvrfeksasyftdvrtpqrmhslipdarlvv
llrhpvyrayswyqvclivleplfgydlhnfqtssalvlqkdppgteptlllvyfssdiltpdplvsypvyaqitirifi
pttlsqhtlargdpaarllsfsqlvryganinetvlmtittheellrlgfestksssmqlllkaiqhlynrcfrpgdyas
ylaewlkyyqpsqilpvdadhfmrapadtlrviqeflrlpfilnystyleynshkgffclrpghhfppwpgarlsnqpcl
gsskgrlyqhldpdvqapalltkfyatsnknliklfrahpiwrrwwhaqsnseypawshgss
>T265_13414 regulating synaptic membrane exocytosis protein 2
mkeitkrlddvsafqdedrvqwtckpcadqpssqqqqsnlgnttsnngpfkddkaagrliggivgfitgqqaggpnirtq
ffdgskagapstghntsepfmlnrsssldqeqhgavdrqrssnyrgyltrqstegsrpqyhsgvplssprsqpkygqysp
yqnmhlqrrsgpssdvprpgpnyskrydtsrqyyadsltsehsdsprrtgslaswggypqrspmlsrpsvggrsdseygt
eagtfvppmyqlpigaplsysprsmrdrdiredsfieqtrydqdspgvprqysysssegdeflgvyrehpsdrlhasrkl
ppsyapeeevmegefygeriydeerdmpygrapgllkervtgrqhlsypsdtyseserstagsdlramimpghdmslrsp
niggvsidrqrmtetqpvtwnpsrdgrrlighmllrkqadrnsadvgsilgiklsggrkstsgrlatfisrvksgssadv
igqlrpgdeildwnghslrdlttdevsqivneskndtqvelivqrdleetpgfveedfgtksvgespdggnvffsalcsi
lvrglmerltscslraresvctdcvrfpymsvcaymatsqsmqlavplyskyrseeglsksgyswrpavqlklfmdsskd
qlivsllaardltsrssligttataavcnsycrirlipggeemkyskmiahtnnprwnqifkfvdypeqelaqhdleltl
wncevntneqtlvgeviidlsvadlsgaaywyplqygslvegsseattpvaesssishdrfhpswgslgrrcsrvsvnlr
fyvkmsvvgtggdqysqispsrldardadsiqrlrkdrypadmdairsplrgppdismldskpddysdlderqyghpasl
saqrgssrsrgrryssrdaggyphdervvhsdasefsdvselsrmslhtshserqhhpseplspyrtrdqygssqpgqts
rhmtqhrqsasprtnlysqtrtrtstedllsrahkgitsmdeqpiakessssecgsglvtsslsstvgqyprptsgshet
gpsmergdgrknrpsignkfsvvlgrshkssstsnldkkartrfqrseevlpagpvnlsvdgafhapgqetgdpsfrrgp
fqqqrsvssgnpdvgtdiesraspnlsrneshvgefveglgpgqlvgrqvlgmpclgeiqlsffdrkghleievirargl
qhrntakplpapyvklhllegkqsveklrtttpprrtldplyqqqltfsvpyhgkimqvsvwgeygrmdkkvflgmcevv
lddldlnsvvfgwyklfgmiassahhhhhhhqrrevsqadpsrgfveepessrskeqsspkgrisslggrgpksapysgd
gtrgksaggsrssggkksnas
>T265_13462 EH domain-binding protein 1
clkrnrsavttfrclaavppegstraeilpgcpgldrgsqeaeawfeprtfvlalttelfrprclsaillqfwlslrvst
ssggdirpmsvwrrlqrigkkaakfqftaslqelciecssqykpgtvlvvwsrrsrrytskpidcqqseentnaynhvws
mpenveftttlyrsekalqfeekewicqieevggaaqarfagptvrrrvlatrqielsefasgiptqtslkiqlrlaskk
lvsasllitlhsvilkegdatdedmislasvmslsragsfnvgsgltvndvggvgsvspsfqrfcstryppgygaklsas
lggstfhtdlgkltaklqalqhvpdeaeteneseqhetegnkcndlsavqsdvqinadspkgdtkppptvvptaslpnvt
esqspfntdskttagrsgqdllvwcqevtrdcpmvhitdlttsfqsglafcailhhyypdkidmnslsknnpvdncrlaf
dvasklgiprvldpveltlptrppdllsmmtylhqmrmhccgpppaevpkpvvgilqgngiipcsparrpsmgseqvlts
rsprptsanrrcstenssasmryehmlskarqlleqtrsqhqqqslahlpytdalpplastrkprphstfgmpncgplek
vksssgpdgsaethqttrhsstrticmpngtsaatggstasavtttgpqspsprkavisnsftstdgvkvlhlklsqlnl
fasgrgstapvpirigehhfsaktsssptvtrnvirvepensdtlhrlnpvdskqpstravpsttmveqppalsnyikne
qdeldraqqeldqeaadleqrlrhhmksapgtaaeeellrrwfvlvsrksalihrghqlsimekeddlkkkiemlqeelr
rvlsieefmktdsdrrreelllrdlvklinerddmikeldlneqalaedlqheqcaninahfvsrdrsdrcviq
>T265_00666 immunoglobulin domain protein
mriiipltflcvfclnprisilanheecptgcscirqtincrktgmstvprlpryvpdpeggalqflqisqnpmirlera
afeglqdllrielsfnqlvwiskeafiglqrlrslslrgnriaylphdvftpvfvledldlsrneltslpfsleglvylk
rlslfanplhcpcelvdfslslihlepvrsratcqsppevahtgvaelakrlistvrstrlrgyqalresekddhirrlp
ysphpgelqhkwpwphcpvqdigglephslqepiedelelkpitdayltypeqpvevvkwrdiprnmevvagdmarficg
adgpkdiqiswllpenatthirlhrrrqileifeahayhegtytcvvsskhgqhlfsdatlrlidpvkpriidappadhn
tivegadlelrcsaygrprpriswlwqedtlplhlvtggryvvrevtsgleslrpdtssiystneylraaveatetnsfl
lirnvtkrdahgryvcyasnrvgsarvttvirvvspdelppsstmkvstrevelqenssltgddlvrhvidkaririeaa
ikrtaerlrdpnrrrssadvaslfrqpsraalelakaaevyeaaidevtsilrqrnqqrletssidqlpelnpdeeleph
trealgtqlsadqlaiisqlsgcqqssnidpcshqlcfhlryrsvdgacnnfnhprwgaalvpfkrllppqyengvntpi
gwtptrlyfgypkpsarivsvallgnatligrhttrlrqmveweeqraqqkeyyknmsttddesssnslkrrfelarnnt
qeferkygqffdeddkysgmlmqwgqfldhdldftpvdasisrfsdglncndtcvndppcfpilvppddprikhrcigfa
rssatcgsgstsillgrphhreqlnqitsfldasnvygseefengqlrenlhdegklrtgmptfagkrlmpfnirgqvdc
qadpqqdfvpcfkagdhrsnenlgllsmhtlwvrehnrladglrslnpdwsgdriyqevrkivgasmqaityqvwlpiil
gpegmkllgtyttyddqvnptisnefataamrfghtlvspivfrldenwqaipeghlplhqaffapdrmlkdggmdpiir
glmfngvrdrsrnpplnaelterlfamahelaldlaalnvqrgrdhglpgyteyahrfcglgssphpdsfddlsarisna
dtreklrqvyghpgnidlftggiledllpearvgptfaciiadqfkrlrdgdrfwyehrgvfthaqlaelkkagsslarv
icenadnitevpknaflrpmkpddiipcekvlklnlaawvdcsptpfdsnriepagirrrrsvlleddhqttetpscpmr
keytigriekltqqlqelekqvnqltsnllqlrqnntsvayilges
>T265_13290 C2 domain protein
stkaqdfqirvkvvearqlqggnvspvckvtcwnrteethvknstnspywneifffnfhespadlldqtitfsvynsrhm
rkdaligsfkfdlaiayeeamhsminkwlllcnpddplagakgylkisiiilgpgdeapsmkpvdvdgeedieanllrpa
gvqlrpaifkirlylaedlprttmiseetgspvefevsignhgnkldesitpcasttpptnpvydgqayyylpwgndkpc
tvvdsqwedishrlcavnmllkiadrlarniekinvavtaalipeeqaqlaiasldefimdcripahevlyhatedyrgr
scgitqtinlqkprlnkeedssmwkipaqlrlviwlglekdqhnwkdvhteantqvmaetdcgqtsfvedlfyneqrtat
ttwapalpthtdaqgearespvdfplpdgwvwdgdweidynrpcdnegfeytvnaalggymsvekrfhmfrrrrvirrri
lqetsviikketfmpetddaweyafnfdakfhakerkvdmvrrrrwhrimvpsreniddgnyvlklegadkstivpmikl
dadapfscmlqwhkiekgtknggellaafelilldgkspplpptrrgtlynvpegirpvlqrtgieilcwgvrnvrkhqm
asvnspsvefeiggqmiesstikdvrqnpnfinpllfldvmlpkeelytppmnicvrdhrafglrplvgihvlknfatfk
vppkltihdpimdipelcepallepqnpapvttkgklkkkkkaldmqqvdddidwwskfyaslgqwdkclkykemeydtl
vvynraleevkqyegfsdfcntftltkgknveedednfagefkgtfriyplpedpneplplryfeklavspeveecvvri
yiiraieiqpsdasglmkcllpvekdlliqikdydlfgtddiigetyidlenrrlskyratcglpqtyctsgptqwrdsq
tptailanfcdhhclpppqyeepseatpslrcrvgqknfmlehfergtqsnphlgepkerlalhilnhlplvkehvetrl
lysplqpnieqgklqmwvdlfpvnlgepgpavdvsprrpneyelrvivwnteevilqetsvtgekmsdiyvkgwlagvde
rqmtdvhyrsldgegnfnwrfvfpffylpaentvvikrkehfwsldtterrvrpslimqvwdndlfsaddflgtlelnla
nmpapaksarkcslnmlqtvnrdvktmnlfdcrrakgywpfmndesgeqqitgkiemelelltkaeaiarpagiardepn
enphleppkrpetsffwltspwktfkyivwkrfrwlilgiliaillgllivlfvyampgllarkiinv
>T265_03524 3'5'-cyclic nucleotide phosphodiesterase
mghqipplrtttlpnnapmmsprmvtkrpqsncpaqrtsqrssnlpelpifsfiekthppiflkiqtdenlklldgilyn
grsfitqklspfarkiqyrsselkfrnqacngrhgerifdetmfgfvttkcsvqanenndarvmfsdveikpahssqteh
ekktsrtniplrsrfskfccwslcasstrkrvkeagtaskvedppaqsylstkvhesrglwkcskndsrdlspgtgqssp
lqtsadsgvskwlksrtipifrlktspkrsttqtlnslhgspsslissaphknldptvsehlgfrtdieqpantneaadi
sskateyicalqaagldfcaddrtslssnasdsdlrraisycekrldrlsqslmcirnyftqaksqdqhqehvgftgqpa
kpvapepgvflqkvldiedwsasdfglvehqinqisqklqrikyhidaraylgwigiaraphwndslvpgksasppnpqi
qlirrteaecrdivlqyktlcdesvpyevrmelrqstfnnwpwsdawlirlvrqmfmdlglieqfrisvsrldtwlcdiy
rrynrvpfhnykhafmvtqmaysiiwtaklteyldkeeqlillasaichdldhpgfnnayqinastvlairyndqsplen
hhaamafdilkteeanpfdhleeetykriregiircilatdmsrhndilnqfvtvvlgdlatalsmdketqrprwvlekn
lrdltlmiimkvcdisnearplhvsaqwinrllaeffhqsdyeklaglpvapfmdrekvtksasqcgfirfvilplfeal
akllpqiqtavvqpaieqlnyytemqaselrkagyakednqgansdg
>T265_12977 UHRF1-binding protein 1-like
ftknlsadqinlsivkgeaqldslelneavlmellglptwlnlrkaqcsgisfkirwtklnthpvcvvidqidveletle
nprpevdslianrigsgkyrladrvvdgatvlinavsirfcakafeasieisrlslvsktptwqsgplkltsllfpnada
vlifkelswdsarivadgllnelngtpvklitnsgrirvtlkkrlsdsalissrmqmylddllwiltlsqveaaivfars
lqhsvflaaeqsrqfaasrakrqhlscskvpqptetastrhnkagkkdlysaaallfhrydvvetsyhltlyrtemhfcd
eakndtnltatpngyikvhfnrleldwypyhlnttprvswhgsrefhearnawlrslnpvhtiqlslrestsvnsdnssp
dvlsgrdlvysdpsifqsvivfricdldvsllslpevsvdissgdrhgtmvqqhhhlgeevpanarlfigsdkklhclpe
svyfltvelnniyrsypskqrpsgveadtlpcfffaqlkpfyvrfdadtviwlnmflltlhlnlytlmrqtsllsqdtgl
iepksyhlrcealmprlllplcsakpsssvglpgpdmlvlqadqlfiqllvppvttytasvlrgllaeqpssssfpntte
pgggpchvpldvnkfaylicsarsnqvhpsrpdsphfwclhcphvwaefltvveifdasssqhsprsrtrctvyrqsfle
siplslwvvqsapqpcrpplnvlvdvdcslnplessnpriptdtrpsnpddcilislgmvpsvglghhwipvsysrlpda
ldqllllsqllnqlmevkdqvnvdiiriylaemnsnhmdptsinwlftlsfrlrrpiqvqitglennsstdespsncdfh
lssshlpvdmrdtsltsasdhspeegpnatttasprvsirhfphlnpyascpaamsdrckdmqfsdpakkdrqsprlclk
nekahlssslssgsdsglfkltkdsetgsitgsqdswlntyeillasddtnsvnldslsimsqdersaagnristtnsae
eiglelseddpsiytcsylrreeavlrqktptkawtrkpgrsqsivappcvaillkglcgiadacetemrlwvnlqslev
fsvdpaddkkkcapttgsqsdaadtpvaeqtlfsvflsatkdtsrssyhnpswdsclslsadllqswslrvtptirclli
elatefarrnnwhshllqtpkvnttllsaqlplpsvdvhiklkggsvefdmqsegvatpgdenqffrkirvqqglsvrld
rdailrigfdrqnppyattrrtfsppshanllgklspeipsshqillnqysnenkrlkdqsgatqlclvetltqhriqpp
ttapdpnsvdsiassitefnhdlgtgltfdswfrryedifaaelkhkddawrirlllrklgtmghtphspiekacglhvv
gafrlrlplsvfvstfallsatmisretqfsrrfihgstesqndtqdrgfhpsfldrfcscrhtatfarkpqakksvaqn
ltfsawgsklasavihiklsnialk
>T265_02630 Bifunctional glutamate/proline--tRNA ligase
mrfeeggkfcelpgakmgevvvrfppeasgylhvghakaallnqhyrdtfkgrlilrfddtnpakekatyeesilsdlpr
lgvhwdvrthtsdhfelliqlcekmiregnayvdntdgekmkverenripsvcrensveknlqwweemkkgtefgvqccv
rakidmnsnngalrdptiyrckreshvrtgskynvypiydfacpvvdsiegvthalrtseyndrneqyawicqalglrcp
hvidysrlalqntvlskrkltwfveegivdgwddprmptvsgilrrgmtaeglrqfilaqggsrssaqmewdkiwafnkk
vidpvaprytgllldpaaidpsnhaphglvpvrvqgqtslvekqvlvhpknenlgyrsillgpviyvehadavsfkegen
vtfinwgncrvvkinredslvtgvdvqlnledtdykktlkvtwladpgkqnpsltpvtcliydhlltkaiitkdddfklf
inreskteqcllgdpalkdlkkgdiiqlqrrgyyicdapyeskclatgcespcvliqipegtakadsssvaasstskgsg
gsskakvqtpattemtaeeaakaaerqrkkeekkearkegrakakenkqqqqqqqqsqpkermteqptsavepclvpaat
kikdeksnapesksqtkkqtklalearketdfadwysqlitkaelleyydisgcyiirpwaysiwqtlqrfidarlqsig
ienayfpifvsksalerekthvadfapevawvtrsgdselaepvavrptsetimypafakwiqshrdlplrlnqwnnvir
wefkhpqpflrtreflwqeghtafaekadaeaevltildlyaevyqdllavpvvrgrktekekfagadytttveayisgt
graiqgatshhlgqnfsrmfdvtydhpttgmpahvyqnswgfttrslgvlfmmhgdnkglvlpprvapvqvvvipcgitn
kssaeerellistahqvtdmlkrdpagfrvrcddrthvspgwkfnhwemkgvpirleigpqevvqrsvclalrhnseklq
vqvdelccrlpalmdsihasllhkatqelsahvmqvntmeelcaaldakslglapfcgdstceesvrnesarnsvvepga
psmgakslcipfacdfnptlkcgkpttgtkcfnqphctrlaaaytlfgrsy
>T265_08025 protein TIF31
mtelneeaqnsgsslsnaavttdvrdgvsekqdpeaiedvpftikiipshsepfelqvssfelvqeihrvlmdreetcsc
tcfslvlngqtldmfaelksveglsdgaeirvvegnrplvlkcclerysvreaknhvrhvhdllysvepcdayagreqms
ltfvntitgdldrksvqsridsrmeftppehilpgfcnngphdlplcplhplehegkpircvrqlnysnwnppppprrll
gdliyiffhtledkryhitacprgffvnmstenefnphptphayvahslvdllkqlspgfkrnfeallkrraskhpferv
pspyqvhswlapsfehtpdsvrkeeafssrmaceenlpgqtrdwneelqvthelpqerlterllrdraifksnsdfvaaa
traamsvvngdimainpgetrkqqmfiwnnmffslgfdvkdhykhfggehaayvatssdlsgvrtysmldqaglhtlgta
iidyrgfrvtaqtiipgilekeqeqlvvygsidfgktvltdkryedllsktakqlkirphkvvnqngdvvqlyssidckg
ivgndrrtyildllrtfppdlnyfgscptelrpelpasltalgypynhrhllstlrqelieaffefrhetflrlaafeiq
kikaekakvlpsmtngtkeseeenlaadspvcppvhfvredspkidpqatgdpshsvasvvtakkptssgtqsddlilmk
klldtgsngeledltqqaiqraakavgsacpdrfelafnpdvcqqfvtfcdselealeadkalicdacdflvnkqipgfv
kdclnlyvtpqdsralveilhqrginvrylnrlielverkpslgylkrlcvievlirsakhifknyiqevdpmllsvgva
hflncfltscpnltplagideqvlrlsrnkkgkkkpknlqemawanetsaslwaelvkeakeyyhyninaadidafcthy
eihrvqllrafcptvgiqlllrdypltpsngakhhtkpvfvtedilslypivkhlhphatdayhyfttgqaristghlqe
gfelinealsllnsvygplhpdigacnrllarlsyvmgehqaallfqhratmvservhgidnpnttteyvhfalysfacg
higpalqllyraryialmchgeihpemiqidtniglmlqmigeldlalvflenalslsrtfygeknlkeaftchlisray
tyrgdfraaldyekrrfaiykdrlgpdndytrdsdeclrhltqqavtrarrvaelaassvpkltstgdpktlgpqitdtd
gisgispayplrtlmpttlssygvtlpvptvtttletlnrvngilvlqlrtqeteqttesqstedtrariklaadcelis
eeklsgqcldvvdsdnvlpdvtaalsva
>T265_08102 peroxidasin-like protein
mqtaglqltitpssivigekdsvnlrcllsnppkanasvyviwrfrhsskpppptnwafmhqeddlvrcpdppkncefvn
qqralqffrethaqlnrpanyleekaliesrqlhtlhlhnvskhcdgifqcyilinldaiekraefhvwsesrnkkrsel
ketahkiaensstvhdrfrptwgspgrhsprvsvnlmfylnpnwtmavdlfaelsnwlanvsspyeetssvlswvptqqp
sdqqsinspelpifhqitsfrgstgpptepigvyfiketlpsgsvqaplnltlahldrmthqliagkkyyvsclvsganp
rprvrwsvkdhrtgrervlqtsnfssltqsswlpfsqyldvqtttnlsyqdddgllhcqvensvgkmrsesvklsllyap
vidpfekavkrvlelaaiqqscqafgkppasvkwidkqglvvsnssdlrlpgitrngvkhfictasnyigetrreltfgv
lyppqvfipssvmanegerleitcradsnppvrriywtvnssaslgqsdssarynsrtlvipnvsqrnfgeytchaesve
nlaeildeqemkslskdharwwltgyrrsatltlfvhsgqvdckrwvggcgccwlaqpptttlhnnalmmsprlvmkhhp
gqttllvspsdkvneeetvmfrclenstspgyprptiywfklnlariphslfhsvdwwsvpiqpiqtnsttyvvhraqmf
dsgiygcypknsmgegrpshtfltvtgkpliissspevnfveitdlksfapdgsyhpktglagptyprsassvslnctll
gssdmivtwyyspsdtkgalgneykinmddynsalrrsptenyisqnsskvtnldityvastlaipflhsydvptsllrn
wmqypslkcdpksmpdyidwtgepsfhiwrhlnqlrqadgfyrceassrlgntshtmrirvqskyptlsgdgnynefctf
yygglqdmycshsyhsrlksvllcwrnyssvptpkrealdsrftftrahqqyifygcaev
>T265_08494 Regulator of G-protein signaling 6
mrndisllgsdpvvmqtilnnlttsalvwhalhtckvlsaaarlgriepnadepteavekfvclgscispglakadisir
vgeaigaivnsrhrwcgrdtslsvngrvynaamrpislyvsqtwplrandvkrhsvsdhrylriiarvcrreetepyrgv
mvcapqgpielhweipprhseslipglalrtddyvrlasilraasarhmaltssdisksvfeprhpaclaalnvrtlnqs
gqvalalalnslgfdvrcvsetriqdtstvieltapsvftrfrlrtsddpeaaavgcagvvivlshqrevkvcvradrev
wwtqkakemegvqktgnsrrlfqlirargprkppvsettkhrngrtisnkeerldrwaqyfeqqlswppagthlepprgl
aicslklhrasgpdglppalfkdgsevlsqrssdlfactwekesvtqlvcplspfifsfaddivlifdeeekaqvfldel
tksrpalwtsgplcpasecgsfprrnpsssssskspeekqsvnsksssakislsvgqldvsdrckqgkqavceggvssss
rnspndyiwqkiesliekmvsdengipvrnvkslmstipstftgsdivqwlmqhvgasdvaeavnlgsriasmgyifcid
dhtltvkndnhtyyrfqtpflypsrcmeadtvdyavylckrtmqnkqrleltgfeaerlaslqnlychrwefvyiqaeae
akvdkkrdklerlvldsqeraywdvhrpppgcvnttdidmrklcrakrpkkipcrpvnfpipsgpvlegiplqdavakln
aafrtrikttkaaeslqnycdqysefdlllsasaltpstatvgqpsatasatqlfaagpnraasphsntiagrsasdkgi
gggrigasgfvgfvssgstnflrtvgssnntaghsvatgtslggsgggtthgslghmigtsqnlshetvhesasalnpwi
sdnpdhwntdarpkylpirrvkrwsfsihellkdpigleefqrwlekefsaenlrfwqacqelkgaplrelrqrvlniyn
qylapnavdplnvdsriadsirrqlsntspdvnldrycfeeaeshifhlmksdsyyrflrsdyyrelfsgvkkkskkhrs
gvglaggaigvqaagvgvgld
>T265_05987 protein sprint
mlsaytngmkspksrrailrsksqrertnpkcvissrhkvpsfdkldqadngkppktllkiendggneiiyilprraqdl
ghtadcavlkqsarimadespnkrvqtkrrdnrnptllerlvhsrniwccpnidrnmseellngaeqgnfvlrasnstda
mvlsrcissesnypigsepeqtvehhiitvlprsgyclagdktahlvfgsvihllhfyirlssrrlgtegpflqlprsim
eaktmndldhlnrqgidfwstrlvndtkrelvdqpsqhrqcstapqtspeppkrrlrpnsvdrrtdkqddldyflrrivt
drqsretrpdektcgsttisrpgsrlratsvnahdnmrqplcktakdlpshkdgyasensvwpatkqavdsnqsgahsvq
lierlplpmtdrfqtvrcsagktgiyegeqsefwrsvpvknlprkpsidsttdyqnimsknppsqkirateyardhgqml
cpppprytpnginatvppctdsqagqcsavvnlwpsrphriitgllcrtldehlrsieaaehlqskkhmvtieqngnghk
iqypsvketleirtsnplsdshsginnlasvghnsaeghtpgittsaekepavlpdprkfssndptqkilefptpksvgr
vfvmeaatyssddyeflsetgpsrpyvapaqtsnqghshsgdekqcispvvkgtrlrraattregqrkfpfgsgddagig
nrhallldgwdkwktvnvqqnsqgkwpkngaeipsqnhtlvdnpatiqsnlnvffgpqaaldrqpspkprtvknlrtecp
lkaddgeplttksneddsaskqdyllfggskptltvgttpkpsapleadavpdptnarcrrltaddserrentselgpsp
stssrastvfclpwdtapfggylsdlinlaggtngsgsrkelvyrrrtmsgldrrypldrlsvsnelsassadsqnkaef
qrllllwmqtngntgatadtlpvaangqttvpnhpplvtdsrktnipppiprrrsrhgngvrqsafaypsdismvsdisp
yavtvcptksqfskdhecpsklkpfqgtsavdpnegsdvydeafcgndedvvrrtdpvpihsqpssriptplsklestfc
gsapssspnmptgdrppnyvyaqviprhlrnhsesdsgsdkkkqssqnplapeksngtskfghgrkqlayveiddafyad
gygcatlgaggmplcstvdnyyrpnpllssnsnsslsdyssqssshsnlggesstfssarfqtaqtsrrgspgrptevkq
sgwyirkflqrlikdktgevaeqiglfiectrassdrgpyrtmqsirqfingmtnylmrnpklglseavnkekeqlsdyg
flnvgailettlqkyvlrplhrhvirqlkreqirhnelesvrakihlarcspsdslppsygvsklvpsptdstvqrvnel
fhqmeshyavsrkmshlseifrlirdevnsristhniqlssedyhpiyawtlaraglllaplipdpinsdhscptkaafc
paalqadyldglltksqlsnqaidqcslndlfgtlywvwsrstthpdlqrgssvehlvssdmesprtpnvsatpnggfts
dfqqcamlppppvsmqhpdhfksmkrriippsrrktvttvqhpgaspvesqsgspvtgskfefvskipantlqraaskqs
vrsygieteqavtvrsgdvehlsarwrpwapsvsgsgfsttagsareqplvrvlvmdektnqmrsqfypvrpsltaselc
nilafrmkifdpkefglfvhvegreiplddslriadfidttqadvfdlqhlnavrsnmstpgsvkdlptipltmntthtt
apsassrsgspspleatmnrphkpnrsipcvvapswwsawkrkgvpfsfdrkhsspnithdaaelvgqaptaidagtrvs
ktntkpvmiyrrtsgyfaisdralsednssis
>T265_03909 PHD finger protein 10
mnrtdsdlllsdlensmdtlpgtplsrcvdadldqnsgqgdsqptttqpltssrrdariksetmlsrvasfasitepvsm
eeifeydwadsdsespndknkesymvqelladylkiksfkrkypdltrrtmdayerswlqqeglvpvgradlgltalrtd
evmkllqsdypevhtllsdlfrrrrfqkaaeiqkrqyeaariergearaeaarrraldsaadynhrlvtdrftsrrcywd
lqtmqihfpqpgykllehdkhpngaypvavipgqfaehyevytpeqlmrlplsrciysqpsrrhkappplptnlrfgslq
prvvppqttdvgshggvqdssfvdsndvedqqkqsmvnessnlsvtalnkevkkdstaerlavsdstpvtpsptnsnrln
sqsntpskqsdgvqsaqcvvckqetktyircsecghtghpkcldisesmlvavksyqwscmeckrcvecsdsghedqmmf
cdrcdrgyhafcvgledipdgrwecplctpesksetptrkrsnnsrkgrrgstasrtkaesaskrprkyrrrsdtpsatd
deaeakpkpkrkarkkkeelsdvstaedtppnqtalpnsseaaqsqasekntestpkrkrgrprltdvdprvggrkprpr
ppkklkldpsscehesgsspqlpsssgldqvedsvpppvnasvtpehmvdslssadsqtklpedsqvssdnikeapspsr
enltcpesggegnpvetsttsaaefagngfhtwlplalfhppcgcaksalrgmlnaqrsdlyvklesckvdvrpgnwcew
gpwgacvrssctrtrrrlcdcptpaswqtdgeciatrpqndyvnesrlirqtryirhtvskepceipvffkgryfpdcip
hselddysktiidpkhsacmsdgelkacekdaagqlvvqgmqefdvgacdgwgtnihrrsaadpasrftygadselgqqc
tfgaesesnqcvqnyfygvnsasdygkltnlayeidncrfacairrncraiefikgiscalildsvgladehylgvtves
kpdacdgtvegtypyasavalleskyderpkrrl
>T265_08036 hypothetical protein T265_08036
mrsryclhlpnllclprmviilslllfitlivqttvatsetpcaqhcsgkasfvnlsaehvytygftikhyvhpslsdkq
ientqsglvhlttispclaeikltdvreqsqvsyegedvqyasplnyasdkvvqfcydngriqkvwmddadstqlsnlkr
ailshlqlsidslelptyttesdisgrcltefhpvkeetksvtimktkyttgctdkyvfqsplanyeidaptqssklphv
tgimqceiqlkptqeiqrtscnealnitssslmqnsqsvvvrtiteirlvrksqsekssvfktegshessmffanptats
snydrfrlqeivelfieldnldvteqakqfyhlteiiramrleeleelhtkisllnsnhtkhrfqdvvlsagtpnairfl
fskkmneqflavdkekalkalrhptlqivpilrvrtvlhaignigkyvhpellsrllanclgneladvslkvaaakavre
adkiqqieeilwkclndqsedtevrivayqiymrcpstekfdnvtrlleielsqqvgsyihshlvsllstenhmkqswra
lltpyetkiilagkkftlnsrsyskhyehvlvfeqqtvqmeasivfgpesfiprsatlnltliaygrvmnlfelclrstn
qqalvklwrrllwktddertpqlkhadqfdpgtrrypfrtnklpltslyirqsgeeriyipnlttgtlsnyvkeafgipk
pppnqtahssflwdlslllptiggsvisqqitgvlygrfkhyfamgpsyelnldlehafrivqdlrlngqakvlgtrhei
svavsantdasarfkisndwdvqlllkpwvkpvqlfkldkrnsvyvdhhefelpgpsektmerfrfppeitrvfglvggl
rkmspkfktqtnqlagyelvidqfygiewrlnvdsgfsllggirrinvvfkrpgcpvealnngryaefsiqsdwfnrttq
yvdliakapwghelevrakfsekgivqatvnineqhcdlygvyeqthqqtkltahlshprgrlllafrgnftgshqlvvr
eieqmntfqltmikrsirsrhtqyptfhrthhetrlslghdqtvhlqlewnagdkngllregvvklsshtlmgavkirgd
fswtegdqlstldnavegygrqlhltelaldlsqfmskefwilhtnkpaifslygwtyspqndrlnsnasliwwlayrld
qggelkaratlsipiqnidsvangelhwkghtnhklpwitqiqailtlrlfpenigryihltcshviehdaittislelq
pyavyvveshlirgqsvhimrlkwpenrslnmktsyklqigkniqlgfdsavtlndipyldfksefeyehtrgrfellhv
srrrlkedsellahcqlgtelhssltfspftityvgsghilvlipqifvntglelftslgisigqghikfvalqkhqgtq
ekygiefvnffentitqtsvastlllhldpktdpvsdhkqtgwnirynssrrsriitvelihtnlgsltlteknrlrshp
gynmdgsimfalnpstsfgeftgwyanynydvefsaeryavgvhgeftprsgvgpgtplrlhfsftpennfesgtiesvi
nsqhlgywtgyemvtimsnymyenhhakttnktlsirsilgyrlfegrgtrafegsalilisptgnmlqgwlkfgrpgtt
tsnqvfggyaflknrvdvwvsvylnereelrsrlalvqedswmkvdcsaqisiprlelaaelretvtnrnqtvleentni
diklpnavryyankslwvklgddcgvslpqlmlewesnvrwlrkgtveyqrtktesrhyldvtanwdnyttlnlshfgtl
nsnhyfahakmgkkditarfktqnfqnnsglvlmemnvpfkmlsfrlqtnashstndqsnshlvhinaphlllrnlviqh
gfqriinntnlvklkateliafggktffdhkfvfvpdqqfefvlhcmplnahvnnvtivlqankasqakipgsfvvksii
elnplipriegtlkatslptdhsvpnnfdnlsphsltglerthplrgvfryvaanadtpnlieanqqiqvglgnynstvs
srigvhsfkvigelsvgvlsmldsepttyrllldsqidetehksvfhmhdthgkygfqfnlssiyseeklhvvmqsalth
keltlnetkltaemiiapewllvllqdeesrenskvwlkletnlfhfdrlscanipahivlqvfetllnvsiyarngigl
vefrssdekelrgmvslkenklravdedsllkelaisvnstfveiphlrlllrierkfhiqngalnlfgvivetgydvth
nahfrlmmeksdsdgvlmalnnlyflpmvvhlylsdslcewrvskpeqgtgllsdslntsircaswenathdcaavlayg
pksfhiytaadprfgayqlistfnekwrfgttltarrsffewglltplrdivitrkilssqdtnqttlwniqsipreadl
dnenrfvntsmhlryaeeriaphtdswlygielnsellkkgtiglffnctqtadnltfwlrstsengnltwnhlllklhr
vmkntfrsklhlnignkevlitgkslmeaqrlqsainvttqntrnwnvsidswklieftdgkgthilhrfdlnspgilmq
nrlylhdglininqttrlrtspadlmvqassrkgvvclvgksqgtehilevkhnsspvfnqrdavfrvyvdpdnmlyisl
hwrptffkealtngtelmhgpnverlleaavqptigfiteafdhiydyflskaidwqlieaikntlvedfqtvpdtlkew
lekdtfylhtldlplisrlsllnitefeyniteafgevsdafkharsvmasptrwltdrivplmeelagrqyeslkrtlt
allretnqtlqkanelrhylfflvsapleafgstrwtifkwaeefcnnlymnslspvlgilqdfsgflfenlrvlasige
yfdywlqnirrgaiftlqelnklifgseprmtwsrliyllinnhteeayqtvfhperhefnanfdrgsiqsfwdenyrkl
hsepgtanvcskrrnevthvfvrpisaelrlsgwmligpypiahlvtfnglyvpiprtvpatyllakdwvtnamkivqsv
gaitwrtrvyfgeislsvghdgkvmlhteetsrpqvlplsislsnctlvvrriadritvvgrhlhlsdalfviqfdiglq
qiqftldgywhgrtlgllgahtfdqidelkglqgqptqpanmtayswcyqhppademfphkfrviqelldkqldnsteit
nklclqylnklsscydkvpvypwykacrtfvhhqnlpsnlveetegapqdktstgeqsrhehvcrivrsfvqlcnqkqva
vrvppecvicdsslkadglsqvtfsetparrghvlfvlqmhqclverrdeianliwalerdptkdmeysavlfdgpvdig
ditwltsasgtlinmtgstflrtldsvlesfrenaskwtvvnkpvldvvlnalhgpssagavhmalllylceectaskss
mygpvqrmlerkgiefhylphtsfktasgssgtifllqgdetvheltgsavskrsnmgsvmpprdqctiiaqklngyiwa
yrdvtgplsrrtiaiamakilkrpmaihkkcycrdnrygqgildcitnmtlaaetifsn
>T265_00116 Protein kinase 3
mrwpgkvlearlraslrrlfrrrkrrsqrlglpmmsrpcsgencpnyhaispysrwtdndvslgyrqsfkdtspvrpyss
giygiqtqgivsptyspflneictkklsksdasvntdvssvyqvhdafsqvepgepdkilnntytdnamylheprhyrsn
mltsstdskaqnefqprremqkhmsatfnpkaseiqndimlvepyytdpspvegteiskrststpkrkqfyagdsylrmn
vptpdclrlpacspnintrssyemdlaqrpstddmapkfisfepqinvgnsrkhcnlsqcsfagnnwiklfhdesvqlke
eshsttsgqlqlisdllvspvqdrslscshqksakecgdedmlltrqkragilakqpnilhskqfrsksayesvkaeqqa
agsgqehsnklrssaikprasavstdrssvgfhvldewdpgtdsledqnacssrsgrqslssqrrpglsrscsfakkape
sctsypstarrpadtashrlsetqmiyhncsminkelptrrseksdrslpkstlfphsasddgdasklrfersadrssis
sihnrrfaatksitmasskrsfsrspsqikkpqkqrgalpasndhnecptgrhsdikpdkpcicllvkrmviaqskpvly
swhlplkkpvtnprlsrstsgkptgfsaeaehrgetpsisagktlvpslpnfqlarptrmvrggqgtvawvtnvstgqfy
alkfkqregrsdstwaierreakllrharhdfivrlfhiyetedtlfmalewldggclwnhiartgtlpecyatyyaaci
lcalrylhsisivyrdmkaenvvldqrgrpklidfgmakrfrsstevdqnhdsleegsndsedfdqpptryyfaaylape
iydhsqstchfidswglgyilvemllgygiflpmpwekepgqhlsvdwklnlpndsnsrlshicgdfvhrmllrlpeerm
tleqaekhaffarvswsrlgtirgpdlskcparnatttqptgpggggrrwltksdnithvpdmafvreffgtasnqnviy
tthafglgarrskvvkpihtkpndvtfnesrslnygatdryravnstsrpqtslienaieirgsqpgprevkkeinkvvr
nprrqgisan
>T265_02512 DNA-directed DNA polymerase
mdfqilygayvrplleyanqvvysgrtkdvtliervqraatrmvaglksvnyetrlamldlfplwyrrlqgdliltytlf
eqtlanrilpltqqtqggdiprksqrslerlvkgalmelrpgpfvgvsdnalfvpptvfsvytdlginfvfswqgdclri
pgvldgtrnlvysaptsagktlvaeiilmkhvlettskalvilpfvsvsreklfylqklytglgvrvggfmagqsppggl
stvnvavctiekansmvnrlveegrldelglvivdelhligdthrgyllellltkllvhsrrvrqesqvdsslfcsqspl
atqltrkfkgvqivgmsatlpnlellgdwldaavytttfrpvpltelvfsrdsrtsvnhaylvarsdspqshhalrsgsn
pgserlqpvstplldsqlsaeahltsvdedgvfslcldtlltghgvlvfcptkqwceqladsmakhsyflakedentrpp
qtdgkdditmttpggiesiafrlaarldrsglmgcverlrqcpagldpslarclgyavafhhagltveerevvekgfrsg
iirilvatstlssgvnlparrviirtplfhgkildylcykqmagragrqgvdtsgqsillckprdlprvrqlistgmppv
hsclmdafggsaestfkralleviangfivnvaearhylsstlmakalstatsqedpsparqprrrslrlsqtkgaitsv
easqvspevpqklskspwrrdptlskadrilnlclsqlcdhdlivinrcanidctqchtakssnhlktqiipncyqlkpt
algravlssslgpthglvvfeeldkaqrslaldtdlhliylltpvyldvgagldwfrylehyqslspadrrvadligiee
rfitrcaagasttsntntrqgasasnservalhrrfytaltlyrlvcedglgtvaeqfgvnrgllqslqqqastyagmvt
ifcnrlgwihlerllagfqsrlfygvaeelvdlvrllplvnaqraralyaggytsvsavanakprdlsscgwsrwlatve
lnnlsdnaffdllyfiavsvihsgelsahgvlqrqtimlddgryvdeeeaaplivqkaqnllqqdlvavygthiamlppt
netrsssqssvctnktdaspnqsqcptsvavmrtslttnsekrspsppfisneltekpvlsprralsepgvpqpkrcrss
pagrsevsskiifdrqiepgfidlsptpkqpltnntqavdiaapqiadptfisqdesfvlttqlvaivdsrssssvdipl
tvsqpvhdqldshipisrinqtdiemndtltlsmldnaldfgnvslrelfhispsvcpvvkkqglveylalelhscafld
ctpvnsrlfavwlsssiklstsrhkqrsdaekgtfhrelsglihqakstdtvilagdlnaqlfhispsvcpvvkkqglve
ylalelhscafldctpvnsrlfavwlsssiklstsrhkqrpvdcgipdsqtlspycsrilenavlptavtrlndmlrsts
esvfnivevtrteplwhtfvgdfiewirrfdkcsshlssiavqpcwmmgspdlsilpnapipctwlsgpaghpsvgggvd
lnsnkhplaltltglavssqlllpntvfwieldssgdpqkvqralcldglrsifthlaqsrmmlvawdakwwfrvardll
gfghlsvfdpatagwlrdpdqgrpllssevlrlnpnmqelieqlrlagfntdwsnlvpadskepssicppnrmvvlngpf
glsqhisiaathcyllaqwtdpdlfcmtevpeillqlelpcqallarvestgfdwsnlvpadskepssicppnrmvvlng
pfglsqhisiaathcyllaqwtdpdlfcmtevpeillqlelpcqallarvestgfasvffahqktttpgrisptydvyta
tgrivscfpniqavpkdividytqihtrkppsvgtfcpaansvavtaedstkncisvrlltpyvrhraltssgsskpifk
lrrpvyvaafnvrtlkqtgqqadlaftldslgiyvcrlsetgiqdastvieitapsvstrfrlrtsgdpeaaaagcagfg
ivlsywaevsfldriptdshlcairlatsvkeshkrevdrclfiesayaptdcsfdavkdrlykalnalprrakssdivv
vagnlsaqvgrttregelairrtkemeeaqkagntrrlfqliratgprkppvsetikhqngttisnkeecldrwaeyfeq
qlswpqadthlgpkrevepwtvnvepptasevydcicslkrhrapgpddllpalfkdggevlsqrlsdlfaciwkeesvp
dtwgesmigfsltpivtrllasvvlprltvareiltreqkagfrpgrgcvdqiftlhqvleqrhtykrptilvfldfrga
fdlvqldtlanqcpprkflniirslysqtsghvirprrafqacsggilvsadfcqlelrllahfsrdtdllkllsidgsv
dgtdsslppppeqdafrklaahwlrlssthevssnqrqqakqicyaliygmgvqglasqlnvpeataqrlmdsfmysypv
vkrslellfsnpmqsllhvelqdiiyalsfssnlkgiqrfisdtiqsahrlgyvstlrgrlrllpalgdkesgnshaqpq
ltvpllvrngplqtqqyysiakaerqavntviqgsaaeiakaamlevdevlmsndwhdncrlvlhehdelvyevvpaslg
pvlgslirhtlartsqthglsvplpvkltagrnwseleevlwpns
>T265_02008 cell adhesion molecule 2
mvnihscyqvvtiwillhmvlhvsslsvhievspeaisvpagtrvrircsmdganskvalvllrqrfgqakaesvdhsag
stvigttqqhleedfflvmtdqdnraelfcgvngagtdttlvrstdppngvhvtaspagpvtesitkkftcrlnssgsnp
psdiqwmqldsagarlpmtdveitpteqmssptggylshstltvnarrssngrrfecaaiylqkrtslrseeilevlfap
nnvrltekpmggvresdrleltcktsschppavirwfevppkpklsnqatneltdlaqidtspgeyggtsvsstlvvskt
yrsqqhtvfrcqvehpglekpiinehrmqvlypptvqlitvpeepvvgqtvtlscqtsggnpqdgfsfswfagsrsqfae
lldskhentasdkkpvrndnrglttqqrkefnqlskssppeidkmvsmtvfqdsqlnftnvglsqrgwyacevsssggka
hasffldlfyqpildrrtkqkvaahlgetvsfvahmeanppsvevtwfqlnnvvqssapsgyprhyetfyasgypyhgyd
dfyeyrvrrasalnrtirslldqgqsriqvgngmgekhhivaeksdennltfslrfmgvqtsdfggylcqarhrlgvkef
yfqlikrpdtdgiipssinvtqrgpitivrykppekppytrivlrvcrrdallngktgssatdtsrpirqgvnvdkleni
gqpedkdptakmksnqvelgpsigcedyhvakpqsgetevqlsdavqlynfrllmyqgtravretppvlwqpevgdrevi
lgtplmalavtgallflilalvlvglfvacrnrkkagvlpssaelkssypgvtshanpsgpgnetemrclrrcggglemp
seigsmrsfqpsendtallmhqtasspngtfdkrtshlsppnsymtegdygslpchpfsvnsgssatnmtllsnqiitea
ylaaaraasaavaasvvsgstdvytpstqltgdmdsstfemaerdkiiarqdgpqteeaqqhhdangfatgdllhdkstp
qkrsllancsasqenvtgglktgpgqerrrseaistnvrqgsrlsvqtrssnshshsqwgsvvsgasysslnpssqtnle
aavraaaaaavasvvqnvnigllmqhassatnlnmpyglprpssraasvvgqpighllgkpgtesgdgeslhsavfgsry
lpnncsstgeltptaslhqfeiplltmpcsqqlpvshrphplqrsplhakevgsacrpgsggktfgnflrpnsggisrqd
shthlqlpprepvahrnpalkasiasalngrprtpmlqqitpfyphpaqptgnmlygvgyvssqesqpqmqphqqqymqr
ppgmgyqqftqsmhsypmitqyqvqpvyypphpsqnpiqaprhpmrqrmqlhplqqqehrqnltlnvpmtvgpnlnqths
etedknksrkveytvapqlhspsesnlsamcknavipetresgegqlcmdesspvqpvtvsheaetskapehisrensvd
kseiastleksdestknseksestmtptrrthtpkhvisssseflnhstmpkpgegnptnsslrqspmgasfhvlgngfg
tadgdpvqngshlsmlaspsisrashlphgqykqqprlgvysatrlnkpservtlsttehtplmidsklrtdtalnsaqt
thndnqtsvtnaleaasl
>T265_09316 endonuclease/exonuclease/phosphatase family domain-containing protein 1
msvfrmlcciplaygqseakrsnlrtlreillyldeadeeqqrdinlfiyqlltqlaatestgrasdsvrspfnaplidr
halsafreavkrlvshpptratdqptdqahslssssptrtndfadtlppwtsvksdsvfrhniiiemlsrcplallellf
qmesvkswnellaasnltnyvalelptpctssyggqvriaswnlnrftlakarhpgfrevlcltilrskislmvlqevas
vdvadvlcaelnsptlphvrkwahdhppwcvpkwkvasstqavgsmfagreyalflynenagvcisrtslmepptvaksl
kvfsrspcpalckirsarlilvsvhlkarglrnsrigrtaaevqaletvvqafydtqspqshlvilgdfnlnpeheafsr
lrergfqsvlngyqattpqsnlkdqsdspsstlcptaydnawispslisvdttdssytgnsgvitsglrhplipgdigag
angfisdhcpiwfdlrfs
>T265_07987 DNA repair protein Rad4
mtdarkalpagnefdvtrkslkcqiakslrkdrelwwtsearemekafatgesralyqlirstgprkpdpflmrrrsqrl
dqqsaespvttvsinsspyfsdrqvkcdrpvedsgetdqrvkqirktfrpqqkqsgrnrkarstktprspsdetnsdsdh
pehsseewrpaesqseasledftqqsirmntpankssvrgtstgsrnrqcpskrttkkrpsaqleslchkprsnkrritr
kpsiqqsseddgqatdsaedgeweevddkvvrevdfmqtllaaksempnmsfvdhepaaltvsvptcasskksssknpvq
aerqarlrklkeeaysmhlthvlsfltharwlnllcdnklyralglslldrvdsamdssgcflpptmwsldilhacmvai
mtrhclvddsnkdashrsallvkritdgcasrrdclillvsalraldfdvrlvvgltplalkptdshnevhpspeavqdk
mhkhtsektrnrriissssedldfvpsqsringiqpeihtfaevfiakenrwvcvdmtpplgrldepqtessmlyvvglt
tccssspntrpyvdrspvdlasrydpkwcdksrydrlsddkwlqllshmrhyfnwdaalrggslvprendlitvkrdvdd
enrirslllskplptrvqdfknhplyalqrhllkfevihppdaiplgflrnepvysrdcvhlchtreswlkeakileqry
yfrqptivvffylkaasdpvdrqalavsvdhksltllkalyansrgpvkvygrlpselnswsgirqgcllspflfnfvid
aimkdslpasnvcgvevlpgrpltdieyaddiallgsdpmvvrphekpaktvkarmsmkrkllqgsdptpptvdiygswq
vedyqppvaqdgvvprnehgtidlfkpsmlpigcahlcltgiqhvakklgvdcapavigwtfhgagwavpqvhgyvvcke
nvailvdawratrmnaakaaaqerseraienwkrlvrglflwhrvkaqfalaamhekpksemkvimpgkkrrsrkpedkl
kqeesgvaepvsttvtigsvelgsvtgqlgctsgwqrlgcsaetqslplisikkessdekrrrpvatkgppkrvstqkkr
ktkavestseesndpetysstdttdeegf
>T265_06939 Vacuolar protein sorting-associated protein 54
mnysfrcqfcltgddfkpaglldksresyvfnspqefvshlklkhliikatsdgkiyiccygpsgtclarslsdlasvng
tslspssflsqkeyekhlvsshllpeitdmakpqsihangrrspvrwsvlqssvnlpavlndpthrqtdifsrtwgeqfe
raevlpsptlpvitekdfehylsklgfrgnwasstsspslssskpnvllqavrsttpsrnfptttpiawpedantnrpqs
ldsiplvffeqgftlahpktfsqviplhprdstatggllpnitsflngcdfatehshsssrkqqehdfyaqhdrlanyld
vvevhlaeqvskkssiffeavcchdvvreklsealnqvrlvrqklhqvdsimtwaamrlhrvvrrkahyrlileklkvia
slqaaqptiqmllhsndfctalelvastqellqsseqvpsrtgptsstnvpldptigssqqitclrhlsaqlieisrfvr
hmieaefeaslrqfleprpsgagqyrrpdlvpcllgllhikrhdfvsafraellrqvklvqhsrssngvdaddesakpev
plkehiatmsseewietiaqrckelqelliraqeamtifsgtmnqcvqsvsdslaknpsspppaalqitsplltsdevsq
ltnqlrlaivaacmtaqnhivnlasirmklttttttskkvptnstngldeqppmdklsieqfihladvlqqfqefvlqwt
khdirlptdtnevvmnshsnpspvshdmdgdstdtaahstneasspkpvhpnfsipplirlllnltrnavhrfhqdrltk
vdvvlnqerwqavvvpnqiqqlveqtfelrkgrkqasstprsinlsdsesvrshmaspislhggvassvvlggdrfvvvg
tvllllpvmvdyttlaeqlpckpwsvhevaerlaellnsfnsrtcqlvlgaearrsadlptisarnlaltsrslqlisrc
ipiirsdleslaaderadskqltsvpgyftkrhrqqgslqhvenlfhehigqisdklfsllsnriqdklscwhvrpptps
velkaicraftrmvesttdimpvdtltvsyhsfflrfsvqlleslksstkalvasepitvqrsspqelphhnsvfripqd
mglqrfrslltemrsggtssheslaqel
>T265_00236 putative beta-D-xylosidase 7
mikfyvanlvtllpvvciapgndfmltwaplkpqimseirtvevmkellhsaklddscssgpiqsvlfstaltsdeynlf
evspaladklirpgaftvielkdeprknntgrafactdeetfsiveaetsnslllssswwlppnstkpkstsnkdsatqa
vatknclfsellpltdrkvcgsnptsasqlllsrlgqtgtilvlapsfltwaplkpqimseirtvevmkellhsakldds
cssgpiqsvlfstaltsdeynlfevspaladklirpgaftvielkdeprknntgrafactdeetfsiveaetsnslllss
swwlppnstkpkstsnkdsatqavaipntviavkksyyelhrsiapslrllkqylststyhgpvedgnhltsdestlmsp
plhsrsdliqafpcsptelslalkrlracevdgairimdreyltqvirdmfscadenawnwrkqgfpykavldslssqhe
esllrqiiplffsrsrdsslfssqgefymfprnskicqligehllsvthsfdmtdflavwkaavpeglrpklrkhltcag
rayselppsrtllgstanqtsvdvnssrfrsisllcsedlpdesvevrlgalfqrcsfwpeaelasyltellvspldskk
seastttttsvpfmtsdsdsdfnmlisrcfsleaviqasspvkgnstcsreiqrfas
>T265_03604 ATPase family protein
mpfeefervmgacskvfatwddesdrlqgllrdiikkkreeqlrigwrgapahrrlqirldhmrkqvyapllfrlfivls
aipsickrlfpclfieplvsgfcvcsnswnipvapclppegstrvviligcssldtriqdaevgfepptfqsvsmrsnhw
tgvslrqresccnqtvfrhqheqlrqvimrvlrpaqtrvthtdagkdelagnqpgenasaettkgpdkvsrkvqplldas
danaieevnlayeivkeidcldvtkegtdaweaavkrqvfsfasylthfhwfvsfvestmiivilpiclylhhryderid
rvetriaarlrdllgtaknanemfryfsrfnalfvrphirgaireyqtqliqrvkddiealhtkfkaqyssseayhmtkc
rdlppvagsiiwarqierqlnaylhrvedvlgkgwehhrdgqllktegesfkaklnttevfeawvrkvsqkqvlvsgrif
niepirariatkegetqtvtvlklrvnfqpevntlakehrignrksywtvtpfrclvampsgrgtragilpgcpsliitv
scknhvrnmkwlgfrvplgivnqahqtnqlypfavsliesvrtyestcikieehqrqnigllcaglrrdaqlfilegmnl
iwesyrlgvyvqkfsenmlqfqekvddllqttreidlqvksletcvyskavfeeiigkiqkavdelnlhqysnlpqwvsr
ldeeverrlvvrleagvrewtralrgekseaeppfigtsaakhrwghrgphpgrrttpttpklfmisflfsanscvvqla
vcallkealratlisvdgvlacvahdraitvadagcfprweylshnqiplwtfpaffassissafrvhqasrsamvlqfh
lasddasggvviaakrdlspglqhrrvpikendddaqdthssqqsknplggepklkmivhelritnqqmhlhpsievaqq
elllslgswegivlnlpriqhsryqppfigtsaakhrwghrgphpgrrttpttpklfmisflfsanscvvqlavcallke
alratlisvdgvlacvahdraitvadagcfprweylshnqiplwtfpaffassissafrvhqasrsamvlqfhlasddas
ggvviaakrdlspglqhrrvpikendddaqdthssqqsknplggepklkmivhelritnqqmhlhpsievaqqelllslg
swegivlnlpriqhsryqvglevgsdvhknykkilhnldradealeqahqaildvvseareyvktwtsyqalwdlqsdqv
ygrigtdtrvwmnvldeiksmrqhfdvaesqkefgpivimfgkvqskvslkydnwhkdilskfgnhlgtemqelynevsk
arldmeqqtveagstseavnaityaqtvkrkmkawekqvelyrtgqnilyrdrfqfpsgwldsenilgewsafqeilrrk
etaissqvaslqmkvvaedkvvenkttelllnwekekpvegdikpeeavnlltilegkfirlreereniqrakealelte
fgvaspseqrvqvaieelqdlknvwlelsrvweqietlketpwqtvqprklrqqldtmanqikelptrlrqyasyehvkr
tlqsyakvnvlvvelksealkerhwkmlmkklnvdwtmseltlghvwdidlqkndsvirevlliaqgekaleeflkqvte
ewknytldlisyqnkcrlirgwddlftrvkerinsltamkmspyfkqfeeealawedrlnrinalfdvwidvqrrwvyld
gifagsadikillpqesqrfqsvsteflglmkkvaksplvmdvlniskvdrqlerladllskiqrslgeylerqrssfpr
fyfvgdedlleiignsknvprlqkhfkkmfagvhsiklnedstevlglcskegeevifikpvsikdnpvindwltllere
mrvslatylgkaiqdlqllgvlygpnseklrasgdlektgfldwldrfhaqlvvlaaqviwsesvdaalaamdgkpskdp
esplhkclasvenmltvladsvlyeqppvrrrklehliiehvhqrdvirtliqnnanssrsfdwlsqmrfyfdpkqtdpl
hqvsiqmantkfqygfeylgvidrlvqtpltdrcyltltqalegrlggspfgpagtgktesvkalgtqlgrfvlvfncde
tfdfhamgrifvglcqvgawgcfdefnrleermlsavsqqiqsiqetlrdmacgaktagkdgvtvellgkqvtvhpdmai
fitmnpdyagrsnlpdnlkklfrslamtqpdrqliaqvmlysqgfrtaevlaskivpffqlcdeqlsaqshydfglralk
svlvssgnvkrerirrikddilargetvnessiaeqlpeqeiliqsvmetmvpklvaedipllyslltdvfpgvvyspsa
meglrrelrrvcnetylvynesglfndatghesnsnisgttagslwvqkvlqlyqitcihhglmmvgpsgsgksmawrtl
lkalerlegvegvahvidpksinkeslygyldpntrewtdglfthilrkiidsirgeslkrqwiifdgdvdpewvenlns
vlddnrlltlpngerlgippnvrimfevqdlryatlatvsrcgmvwfsedvippelamehfirqlqnvpidegeeetvgf
glpvvapessdqvqspdfqdvpgasretgpvsptlrlqcdvasilqphfadgglvsrclayakdldhimdfmplraltsl
fsimkqcirnimaynmmhsdfpmsadqiesyvskslinaiiwsmcgdgrlstreelgnylreittiplpptgapiidyev
nlngewqawsqkvpvievethkitsmdvvvptmdtvrheallylwlaehrpmilcgppgsgktmtlfsalrslpdmevvg
lnfssattpelmmktfdqycecrktpnglvlapvqlnkwlvffcdeinlpnedkygtqrvisflrqmvehggfyrtsdmq
wvkferiqfvgacnpptdpgrkplshrflrhvpviyvdypgelslkqiygtfnramlrllpslrsqadaltnamvdffll
sqkrftqdmqphyiysprelsrwvrgihealkpldslsveglvriwahealrlfqdrlieeterqwtdahiddialkyfp
sidkeaalsrpilfsnwlskeycsveqetlrdyvkarlkvfyeeeldvplvlfnqvldhvlridrvfrqpqghllligis
gagkttlsrfvswinglsvfqvkvhnkytaedfdddlrnvlrragckgekitfimdesnvldssflerintllangevpg
lfegdefaalmtqckegatrdglmvdsheelykwftnqictnlhvvftmnpsedglkdrastspalfnrcvlnwfgdwsi
eayfqvgreftsktdmerpdykvpdfvpavaehllpecpsfremvanafvfvhttlhranarlqkrtgrsmwvtprhfld
fiahfvklmtekrsdleeqqlhlqiglqkinetveqvevmqksltqkrqeleqmneaanaklkqmvhdqqeaekrktmsq
rlqeelasqevfinekrtlvmnelsqvepavndakqavnsvkraqlvevrslgappppvrlaieavctmlgetsmdwkdl
rtclvrdnfipsivnfnvdditcfgdp
>T265_00999 Coiled-coil domain-containing protein 40
merldgmvgvdnrpreifpsnvvrpledaenlsnnasvleeteaddeergeltvldpnhplmkrfqeslkamlikqlqks
evalremdeeckrqksahietgcelynfqqelakfqvqlekkhaeyveisektrtaqddlkqlresysdsvkglaqetkt
mhsmrnevdslslrlfylniakdevtgdikvmkraaekatidlskqedekvrqdllvnriqtkvdqltedialyeaqita
qeaemessqnllheaeaqivsisvdkkhlmaqwntsllglqrrneayaalmkahteakerlmvldneqlaykrsiakeqe
kheqltvlvnkneadlntlkkqilqtqtkheadkqtystytrmlqeternlseaqselasnqstvdtlrkqieketlkka
dlenkinkelrnrltakksmqyvnklnvtvqdqsrelitqitqlenqiarddlatavkkaenqrikekiqevereiqern
glinkleaeihhatvmverkqgaidllnkkldrllqesggvemgplgamianltkavnakqeeigeleqqwlkeqnelvr
qmnerdnltkmverlrkqltilaqkklrmdneiaiqerekaelerelkhlqndtgrlngliakekavgenltnenklaet
dfvrmlrekemevaelqgkldelkqeredmlnelvevertimlwekkvqlceetkdavecrlgqgemsvmrheihrmevr
kssllnqqekllqalersvakrelivaqsetqrhqqnranlritaqrhleelkkkvkgtkqlanncnteikeleeklvel
eqelfskrqdfeseqklmdelteklqclandkqmlqlkqhetvyweqvnegryrrlcnstsalvaesarqynrirtllmv
idklmmdfpqaqrelyplhrilenrleqedknerlasvqspesedsrrssliskatpvrenp
>T265_08620 hypothetical protein T265_08620
mstasilavdtrdptgatstilstslcspqfdthrsimsgiqksestafyppskyyhlysptdfhspdvsnvvftdhvfd
rpnapeshdevtstysaltmrtsvpssscsrfshishqhsaqsvptptpptrnrfglqlptqtpspqsssacspvtrtdn
aavsavsqqasdlgynrrrtpegvvddgendansqtsatsfmspvhsqsrgncqasdltptgfssyeavlgqkrnvldrs
entfstpvlgslttpqkaeevpqqngsletqtsfncvndkhngsgtptalcatlasrsencpgisysvsdhefgtedplk
wdyaadlasthlltndkrmifehnehncfekgsdgrdsmdgepitvpltwpssgafrsspvppgdhirmkvshhkgrryh
tarlskhplytenrfiseravsqgsfisspearengdesilashiknysystnvcsyrsdsplmpladgildelesdeev
irencyrdsqsevefernhsvtmhsdnqvertdelrpeepdgatklkeldeiyrstsqsvsrlrqqadrvleateraeqq
lherrnqlsltvakknetdamrdxxxxxxxxpnhqqherlnllpltvankneadlmrapealvdvqaptprprsarrnkn
yllecsrseavdeeaakpnstadsvteapcapnfhsdyspsgatghsqgpnvpislpsltseqtdhilppsidvrgfvkp
vglprlelgrstdgedscsqasqktstlpvaaavysdvvaaqcassplpteptifsavtnvtplswtprrkpgdphdtes
dsrrsslvfdkpgfrlpqeevkagvsvvlsevnavtdtvwcqdtmrtstlasvkafdpsvkhyssaeqlrrstgnlvdrg
nmgqtdllakfepwaigkteletgekflkssrrmpfhvarsetdlftptsrslnfgryrrisnhsvtslpslepvdrcsc
tatsggredvldvdntnsqsfsrtvssmnpttkwietetqcsnselsrrksdfnlsnhyiplsesrlyrvqpnstrssss
igqpiaassrvssnecqssigplekhndlgtdggsklvpstsqlssrppmghrvtqtlltrnledvearyshtksgrgre
qvtpdiqkqtkydfsvsatnqrssrsnredrrarhrvedvdinshhlmeqkrsgegynehnnnersqllasqirymllkh
rmklsrakeaynlrrrvvhqlerilcnvpnlqdrslppewdtdtsslvtmqtdtapaqerspegphpaakhsiqtetenq
esetsvepeesnmkqslfprsksrpgssgtyvlndsdhavrivdlepvdncsqkeskspephvqhdlpenvtstgerlcm
lrdraeqqlaemitilmkkksqcekasagydtraqpsplpsppsyiawtertpyksrgltwfqsfspiptrqthviqrlr
hptrengtgrcktllltppngkisacggdcaqirdvpvvlrnpdkpaedeevnthkkshshradysgkcgghldpervkn
rghsgreqtkteripprgashdgspvgseifsdtsseaglvatprgvkfsifhshpsdhesvyhtttsarqklhdsstlv
tgtsderseesalaqdlqtlfrqrmsrwisrsrerqkriqlaaknrrytaamnaervslfvgnsriysptrplrrpasgq
sqeecpaqrcscsarlchcpartlhtrspccsanttrmtipmqnakdsqvtsrrpqltaaeicsaprdgsrcrgrprryl
ipreqqrmalehkmanlrtnrlrmkiygekvlrsvlqrrgpwslsfkei
>T265_15128 Coiled-coil domain-containing protein 37
mainevmllfnmiflliqdimdnfqlgedfteciklgilhsptgrfltaevfnneinvsgtalrrrqvwtiitergrpdt
vyiqshlgrflsadkdgkvnaaskipgvderflleyspqatgewsfrseahsyylsgsenqiscfskspvwwavrlavhp
qinlrnqfrsrylrllpdsselradqphpwgsetliwleqvpmtsgptagrggganvgraavarfgrvalrsengqylkp
dgslademedsvlfafelrpghprtfafrdsngaylttigpgtvkvktnvttpgkeelflieraalqvgilahnnkyasv
kqgveisanqhelddtaifqleyiggkgfnsndaiassnsapqspsgdpaplstgssatngmtpgifclvtgywrlrars
gklwlmapsagvqstgsdgdkcslfeiltlsddagrghvvlkantpgsgqslsarklgaisssgrtvcevqspaetdlfr
vilvnrpsialvslltggfvsrgkqttldcssvtyerfllqltknntyqlfardtkssfslwtvspsglihlkptkrrpd
ddpldpeclepgteflfhflgcgrtlirvvgevnggftlvkaepkgevkwdsaneilanyiweiysianldsmdfakttv
verpkatdgrsvcpidsrpeiiyptrkpfqryleelvnpkiwnaqpslvkreqptylkasrmnenpykfirferinqlke
reqarkdeerqchesardlseklpfsvrqrntaassvrklihdenvqelnkygrlfgpnsltaqplnskftklkdipsrl
tsqtltmsrrltedpnesrgvldekrssdietesrdlaskteaferksvaplvekdlprvkvslsrkpkedkpdeglkaf
vqdrrrvcllelavrtkkgevkrldailhaeneflkkeehelirrhedhdrylksicqrtaeairlaegeahkrneitdr
ikraryrlahlnaecvkleeeylrlstyknflrnvfdtfrerhtqtkvvsaspesvkseetgrhsmpmesfesdptikhq
stgdatssptqrlseassdtvsliefftnpqdlvdilselesnnltlienvqeqeevcervrakahklytmlnaerdmvd
qhiererenisgikenvnaitlarntlsdfvlleryakvfhlgdmeqfesldpgllytsqtpstkvavgtqakqqqkqqg
aylntdnidakptianllsvlqfqvqrvyssvygtneggarldtlvmlrrlettvdelsemlnaypramvlkakrtvder
nrvsarrrqkaegrlayerrlqkai
>T265_13854 DNA topoisomerase 3-alpha
rlglhggghsstlaqdqpilrvgadegdprilqqtsstlanhlylvlrqpldegrlpsawkeaivtpiyktgsyrpislt
svpckvmepilkravldhltssdlispaqhgflpnrscvtnmpvfmdsltqakdhvlaspcllfaddlkpwifnasalqm
dvdaakqwsldwhlplnaenhgkqrmivrrntwpnhlsfrcwmyspmevpfaqpkiriliaslrfrramdltqralqira
ltsfvtlksvliqlpkyvkcsktssispwiptqffsstlhfagvkrmlnheselfrlpniacitmrsdprramssaysis
vsgrpgststpqaleaddessmiesmtklkrkgerghhlmctlhgvigikwlntlfvpkrqcemrilnvaekndaaknia
eilsggrinrreglskfnkiyefaynfggahatmvmtsvsghllnyefspafkswhasdplvlfdapvskgvikdgepik
etlqrevrrcnrliiwtdcdregenigveivnvcrevtsspslvvessnspsifltvkpnievfrakfseitpvaitrav
nqlsvpdyrvsaavdgrqeldlrigaaftrfqtlrlrrvfpralsnqlisygscqfptlgfvverfrevdrfipepfwri
vvpfsiyltfitcsssytppfipclwmllflfgyaiaeycsrcfshltvvmsdvstdscfslfevtaehngkavdfqwkr
grlfdhdackayyehllenrygqvievvkrpkskfrpvaldtveleklatrklrigakaamqlaerlytrgfisyprtet
nifppnldlatlvrlqtqdnrwsdfasrilqtgvnprngkstdkahppihplkagaglqgdearlfelitrhflacvsad
aqgaetlvrlcvgkpsvpdassrstllssedgeifdakglvilqsnylevyiydrwverdmpdfqlgawllptnieiisg
qtspppllteadlialmdrhgigtdathaehietikqrlyvgleqgkflvpgqlgmglvegydsmgfemskphlraelea
dlrlicdgrktkdevlrrhlekykrlfqqavaqafrldqalaarleqpaenvsdmtgsigeisaisgrhpsntltshvtt
cpscsravvlkqkrspqhplsevpsndsnfssrpdsdranswflsctgyplcryavwfpdsvvhvrvihgvsgpemcpqc
rsalnpvdgsargpfklgirlspnsrlpngyhqddpnkeyvmcifcdtdvqialgiripqvqtmrpqsppvnppdshess
svigpvpfsvthnpsgiprssipvsmlpiqamtpahqtfrfpcssdftsrgstrptqntppidedavvcncgyqsvlltv
kkpgpnqgrlfyrcgggeagtcdfflwknppttdisgplatstqhpvsdfpgpegnlvssrtptsaapngapwstsglgp
sdpgstvlcrcgepakllrvtkatanqgrefyacpngrsgggpstgcnffqwadaggsrtqsaghplslsnspwsstttv
rrqtelsasdsavslghvplwppppsaglrarstrrgagttgrtgsitsrkcglcgepghtrtrcpransvd
>T265_04653 hypothetical protein T265_04653
mrpddnyntlqrikewnatrldlfkisepnrrnefhgvvrfffqgddlkyqakclrisntttacqlvnilvekfypdlkm
ltagrfalyeyhtssgerrlganeapllvqlnyaydnhevrfilrdeskplptarqqqalenqpgalqngtaryrssqkl
vdsaedsaksdrgfarrwssgsrkkkkrkegqaeqngidltpvpdssftrtlsnpdevlrrrrqqrmqnrlqsgtpgeer
divkiygdsinpevpfvtisltiddtadkvvamalekyglikqvnpkdfcivqmniaprgerlppdvereqtlhnqdslv
gsrlllrrqkediscifqlrhrratgkdgrkppapapvhprapptafkhgsrtrsagpgasestdteavpylievqsstd
hssrpdgmvislaglfdrtypapiqlgtiekmvgpppnilvdknlhpdirpvhctfgavlastsgskwsipksgqpgdfd
avtsysllitpsldgfarppgpaqvrvngqritgpmlvpsdgliqlgkamflkfvyletdmglveeppkvnatlpriang
apgaysvkatsmkpleghstsgtrisqtektnepdshvrlrktsmsaagelpltielqdldridreyflehytqivdeil
navgsdlhtlthrtkdenrpalfslspayalylvyracekhmeslpdlvpaekehnvsyitnyiatrvyeslpsttrgpa
dhmsliqpfvywlanssellqffkndvslcspwdksqpsrprspihacrqalhlladavdhcfyelrtcvtsilqpmfhc
ltypgdsdlqedlrlddrpinpqqisghsrdpvklqtlmqflswlmhllrrtrvnasltiqlfaqlfhtlnayifnhali
ntearprhardeqniwltrlgavrlmrrlerikhwaqrfgleraaecrlqrcvqacqliqadrsnlddfyqfcmgllsln
siqlewllahlgdpppvpddwidlivtgvkevndraildemdhylrasqqdlsipelqlsemkdlplplllppdgyasda
vltgtpsglseflrplvskglifvrrnpagtgqsdsrpwirclrlskiedietqsrdevkrklevppptsrstshipasp
hgesgdngsdlsdtdsednlptnrrlkhrqyqpktvnsrkstslgqtvrqhrslpdltnsdfgglakeanvpvrsitrfy
lrkhnnslglsivaakaegdtqygiyvkdivpggaadrdgrldmgdqilaigsanlvgcaqsdavatlakqsqseegvll
tvaqgaakfhgilelirppgserpspmadetaspavkprhstkpptapsdappphtgpykvgatvhppstrmglkpvddp
qrvpsgaskpspigrmagrehpkqfgalsrstptlnlaeisdkdseasfqesgtgdftssdahetrrlttrpsepkgsvd
sgrsstrvrsmqredpdkvdsgrrnhkpvraeehsrspspgsdivhedsvvpkhrkhghsnvrqrkatepttqrpksgva
lhtarsqpdmshvpgkqptvrrsslvaepaelykdapqpdscsdvfsslesvssphtpcslqdsaelekermapsdtdpr
pdlthsgrreervrhpppptassqkakpplsratprgrtsarhlseseltsarkqessephrphssmqnrsnqsylketd
vdfsdlseetglpgqsdsqkvrkdsrrslksddscyqgqadqesdahyrsgtpatsgsmtptsvdtvvskpaptkstpda
redtvhddtgvqlkepadntfhqretlkstvadvshpqpssggtqtpiddtiseslrppthaivsgprytdnqpssylpa
lipdvpvlhrdpqrgrskrdldesgsfsvqqsmtskkpttdslvhaefveaipqselrppsvhpssleshagksqsieqd
verrpqnltrytkpssiqprgfsgtanrpmgvtsppptptaecpqyhpperlepvdwtghqqsqgsaistqfadryerss
rapqvapkpqvsapstlhsqrppytpkspqpssisqpsiqsstiqnvrpstssslipaqthppqlgaaqrvsqleaeiaa
measqvysksgeasqtldrlrvelqfqrrlaereslrrnpvsmddrglhhvttstiretsqsvpsktaadgglmdthivw
eekriqaerdleasqrrrlaeleeehramlarqeqrareraewfgknqglsdvrqpngaeeivrqrsqsigsgshspera
sypsttdihtrygrpwfdvnqrqsqfghttpqypvqsrtgpqlveaelsraalttptggdslrmkksvsfdknletitvy
sppttpqesfaenapstvsrslpmdssasytgtffadrltmffssshdrsaaakgpysgnyakpspipvdhsarqtsasp
npipnaellpfkekmrlfaqqigedlprersklssrqkelllintpdiprsspnytle
>T265_07617 hypothetical protein T265_07617
mgfnfrnqrhvpaglnetapgsigvpqgaalgpllfliyvndppdvlagpcllfahdlkywsynasapqmdvdaavsppp
rgpnaflcpvqtssanklftvdptkirrgnneqqppndknktdtvnlgksldpyfaepmserellpssmhgeifgrlqpi
lsvsetllesiltmgideaflliapclklyadysrryqtvlvlletcialspdlhrfisqqeslpevdlqlsallimpiq
ripryslmlqellmiclqmdglnntkavscieklssvvqerhiipeqvcthilrmydciqsrqpfpedselasglvflgh
fmpslrfatvklmaafasiaatatylneqirinsqadmaailqskllgnrtenlllvpgrrllryglvykrneltgrlhs
rllvlmsdiliyatprkvyrrsgkfvtvpastkksgdlrrsqpmsstryrrvrfnhfaflrartkrliagrlaekawlns
itcpsspssahpkdiltkrnlrfscvsvyplhhcqiephftpsiptdqtfilsrvtrltsilecspvkstssqskdllgh
sveinnsarieksdgpnankgdsnaftircrdasftvvldkrdlaeewvvnlenalravklarqslrkassakrpmqvsd
fvryeqwlasreaqtrpdpdyvlphavrvaeslglytdsalsnlrqrhasdptrgisdslgkltcglrllspfrsgrrcf
msdptqfrsvptspswqtedyqisnnvqlvsvddadensdplrtktrttptlqyrtfslqtmhsasdptehvaysppllp
lwrkrlcvrdgsgayanvlnistdsnlrsslterrfryisirvsyltlkfpfilfhinhlfivmilahmmpplvhfynlr
ispfytipeifctllsefllrqlfigvctllvtkdevkptnpmcrgadilitavthsmadlhllym
>T265_13978 protein, SNF2 family
mpaesrrseefrsqisggivllgcgitvmqrtsnnlnnsaswfgfcftlakckvflqgwmdldpnlmlaneplevadkfa
ylsvpvvsqkmqftsgfgrpeqlsnldparrggqktfsvcrsvsseycphlirapkhfsnaeasqptsskvfirpttrwv
dasqgrsnddlaanhegsyrqtaalslwmgisddknplplpiapdsytssaqldaqtatyslravrsriseyvlerlqrl
qaayhedlaelsfiqsgsllvdfppwkrkksqelmqalcsghldpedlaligsfmsgkvtpddfflpsiqryvgpqtgda
dgdseeeeeerrldedslyqlaldelelhkrvmgmklaglwsvseictegtevtasaptpslsslaappeqtdkmysdyl
faelqwlsedfkrerqwkkasakklaigaikahrdktersirfekeevlrarklcamisrmvrewwrqidkivhakqkar
lsvkhqqaitshlgrvletteeytrwltegitgnktkqmdmaednhqastsgsakdasdrpstkarvnsakkpvhstdss
daeftadeaalaaieddeetieqeeqhspehgvtaeaelaqltadaevpleelvppdyfdyqpeeldtstdaeklsnpdl
ertlkksepdgdepfhisaensdaetweeettiedqegykrrnyletqesgaqsggaesveqldeiaqlereatmpldvl
ldslmkqreleaedtvdhvgsvseselspstresytttssgdesdddrtthssvstsdadgeeeedeeqgtllrelvsgp
elvdeefgsktkegetenasskgisselstvtgslpnsvlsedqqeletlttealmaqptgttlsstslnisapfllngg
tlreyqlvglswlaamyqkrlngilademglgktiqtiallaflacehgiwgphlivvptsvilnwevefkrwcpgfkii
tyfgnikerkerrkgwtktnafhvcitsyrlaiqdasvfkrkkwkylildeaqniknfksqrwqtlltfnsqrrllltgt
plqnslmelwslmhflmphifqshrdfqewfaspltgmiegtseyneeliarlhkvlrpfllrrlkadverqmpkkfehv
imcrlsrrqrflyddfmsmsstketlksgqflsvmnvlmqlrkvcnhpnlfethpiisplyvddyllriplprlvtalsh
pflvlaarsnvgsrpvahasafnepdldwldragaaarligqtknlaemsrdlptfvarrcrdlcarsnlitvvdtvevv
ddvtaqrktlqslngvrntgtigwsflgsavvksvneelghhsavypplpdplpidstvvevsppvrpcnvgmpksilrh
rtverhkrlaliarinerrcnmcddvrpsgdsnfnvetysfcsplgpdiahlitrmirepccpnasthsskypgltggwq
scqcsasswpsrdclsrhrvaqspideaaclppdhiesshsigpespwtrhwfwyqdcltlrmmlstpsdhldslselld
rgvrsirlreffdgilvsqalgigsehsiivsivllemvnsglgnlavsqpscflwvawqlgsgrvpqlnvscrtqsslf
fsgpslhsvnfrfqsyqadaavvstrrpytvfafavpavissgfapysscpkyqgqllreadrlqellieeclpsvckav
sqiknppratrnpridsippsalawlrpvqlhriatacriqfpdprliqydcgklqrldlllrelksgghrvliftqmtr
mldileqflayhghrylrldgatkvehrqilmerfnqdaqifvfilstrsgglgvnltgadtvifydsdwnptmdaqaqd
rchrigqtrdvhiyrlisertveenilrkanqkrfladvaieggrfttaffkqntiselfaepsglqdladekpdgdrsa
vpactesattgysatesddlkptepttqsplivvtrsgrqvrprgdaaavaalipptpssitknetelaalmeaceeend
riaaecaiaeaqadlaefdetipleeqraadtalttgtvnpvtaesdpltvfamkkrqreqkspehneqvdsertgvdsm
eqiverellefeatlrpierfgvhhleeqreevlneeliladaqlsesnetwrldqlkalhvadeeradveeddmlycyg
tydpsaqlaelqrlerliaeeeaaadsstttpgprgrklrtpkvasakkrgpvraeatqsesdsqtttdatpvnrgssrh
eilpgyvensesetddydvsvsgkssasraalnhyyrnryvtrqpvqqwenfepadqstggyqssdtdwgirfvtseppv
nkreqtisgkrrapsmsflppskmpkmtpkfyltsnaveeqappikrrkslsteatpkhifvrtshftsdagiqkrspsv
lswngsspathyenetvrtnnvlneilespcakqlqpfgdqfsfggtgrgralrdattvlhsqrapqpsssktiprifka
svhsgmksisgtsqslsmsaghmtpsssqapnlnpsarqpgpcgsllisnsstqnvpafaipaqfapssrnvlppttqrp
pepvfpvhsvlngtrvnlpagqlftttgqpvyqqrfthpvvpppeftqvvhrlarpsepsyrptiptvtssfsphsnvri
issqvssgesrlpvlrilsphkgvqpksvvptipqmrgptttvpaprmapsqtiptirivnsdtvrttpilrlssagspi
aralqvpnhvapttstifqlnsiptiaqgsplpnahvtqssrttfdiatkhpaaesq
>T265_01693 Lysine-specific histone demethylase 1A
mprargtrrgrrrcylqekrrsdeqnvsdedavpsqndetsteiddqlvdvkpkeipgnhevpmdedaegaedeeedfdd
elntptcgrrltegeidvddadsvsvedepveeeeetdetltppekaaricrlspkeavgeelgmfvflvtatrplreay
vcvrnfacllwsedptiqvtvgrlsdfvasnlseentrlmldagltvplpngphqppgstssassvsddagrirtnkdgt
srttsrpsalpsswspwgspsakanlekmcyyailflerygyinfgmfkilapplthvnlsrqtcsvdlitestatlrrt
pserslvstrrsgstsslsnptqslhvivigagisglmaarqltyfgvkvtilesrdrvggriwtfrrgdsyselgamvv
tglsanpvsilvkqipltlvpinvdcslydprgmlvprdvdekvekefnkllgtaaflchtksmdsittetgeekllslg
ealemliryqekhklqlkithrklivkllerknelldqiaverqniedayvrwqtataransclivtprvntvplgnsad
antssqrdaddgvlketsilrtarppsrggggtaedikpdvdmlevenqkcgpaqedinpppraslpvynvsaqfevrrl
lselheawkkfeplqaaltrvnrqleillqsppkeiyltdeerrtlnwhfanlefanatllnnlslrhwdqddafelnge
hcvvrdgyssmtdalasaitssqtgpgpvpstitpnskqreapcpytlgpghielkssvkriiytekgvrvdtlnaafsq
ddlieneadavvctlplgvlkesvqlttehrtgpkttsirgdsgghhqqldltklraplfdpplpdwkadaiqrlgfgvl
nkvvlvfekcfwdrsqnlfghvnstkesrgelflfwsitdrpvlialvagqaaldlensrpspqrvspgsrlstsqvvgg
vagsksttgsspvsvihglqepivaramhilrgifgsqdssytaslgssqvdrkrvvpnpidaivtrwysdpdsrgsysy
vgvgstgldydllgnpvsgnilsggpqeaeksservspskkpptvspsptprvffagehtcrfypatvhgallsglreaa
rvantffpgpvpvsqhgftlscpasqintgt
>T265_10509 Striatin family protein
mqglrhydkqkqtlyeayvrplpvvhlgrskdvilvenvqqasirrlpapssddcpclpgkqhqlnnknktdpvnleksf
dpvyqyflmagrpeghqmdtdlgflnleyevpcdtnltqgdqtkaasnynirgvlhflqsewarmeaqrsdwatdraelc
ariaflegerrgqenlkqdlvrrikmleyalkqervkfhnfkanvasgggsaasqkstaidcstrscrtelessratrts
aitadaklahcteqmkeinarwlesrtrlkkilqeigctdavltsrqarvlqllkhnpawrgalemvgasdvkdawpasr
nigdtsasddplkaalaemdevvrgdygsasdasrnmesssdefaepdttghslgnsdmtpssdgirinrfrrtggahsq
sgerkstglsidsqhggsldtsavstvtsfidslkpsgspgqvkrighggnldkeimdfinclsdktgdtsrpapnsvas
ggqalhnttvttdwsserqdlpsntasdstevtaketnpadglllgdlasltvaneaenvtegdtghiasssrdafdssa
drenasgiagdvensristtfgyqrwtprftlrghfdgirsvafhpieravftagedacawshakqtgrgsapysmdeld
pfhvyrghngpvlcavtpsaevahsipyaavtggldgtvrawlipphsthpelstaneteavvdcgetlrgsssaavwav
aihpanpllvaahadntiefwslvfgqvgttprnvihldeqcsafdltkfplgrvtclhyllnrpdpqnathlavgtstg
wlflldsqtgqlvsscppvqeretspaciqnlprgwgpsglntlashatlslligahedgyvrfydprvpsadpsaigsi
fctdqmvahgdavsslavdslglylltgshdasirvwdlgsrtcvqemtnprtkyneavhtvalhpqfslaasagadgvc
hiyttsv
>T265_12857 putative atp-dependent RNA helicase
mssrhridigeskprksrrsvvhlngerydeldletftdgpdgysnrersrspernnskahmpiptsysvqvnpyngkpf
saryfdlfrkriqlpvweykenffkvisenqvtvlvgetgsgkttqipqwclewitgryptkkavactqprrvaamsvaq
rvseemdvelgqevgysirfedctssrtvmkymtdgmllregmsdplleaygvvlldeahertlatdilmgllkeiikqr
ldlkivvmsatldagkfqdyflkaplmtvpgrthpveifytpeperdyleaairtviqihmceevegdillfltgqeeie
eackriqreveglgpdvgelrciplystlppnlqqrifdppppkrangaigrkvvvstniaetsltidgvvfvidpgfak
qkvynprirvesllvtaiskasaqqragragrtkpgkcfrlytekayanemqentypeilrsnlgtvvlqlkklgiddlv
hfdfmdppapetlmralellnylaaldddgnltdlgsmmaefpldpqlakmviascdfncsnevlsitamlsvpqcfvrp
adakksadeakmrfahidgdhltmlnvyhafkqnhedpqwcydnfvnfrslksadnvrvqlsrimdrfclrrsstdfssr
dyylnirkalvsgffmqvahlertghyltvkdnqvvqlhpstvldhkpewvlynefvlttknyirtvtevkpdwlvriap
qyydmsnfpeceakrllerivqriqnkrlqqeqkqaqeakakvsa
>T265_05341 Trafficking protein particle complex subunit 11
mpnsewrrqrggqpltwqrsmkeitkrlgavvptrflgwgprdphyawletlqdmaanqvsggwvmqhienlprelcckp
epfvvlsgldienssvhrsiwraftanrsrdrdpfkfrcrpinhmfpkpklkpagaydwflpkgilktgwmrkhleeipa
mvavffdldwddrnwdersvecaqrvdtvrsklagrdiklvviliqkraplplgedlnameraqtlctkcdlpgknlfvl
shtnllygcitrlesefrdmaanyyhqrakrvkahkdglnkashqllfvryefkiaffgelkqdqalalkhyqqaythll
eqrmidihllevktvaafinykicrlafqtnaseaisqfrrhieffsglvgmpqlafeheawmsrqfeilgdlfqeaiql
sltalmtqhpglyyqeaarhaiarrqlcqtlctaaanapetvpdpepnvasglsvpesldltiseeatdmysipststsp
qtdrskskrmtvtdamdfvraqsplrftrrvsgsasvspnvrsmsavspsypdgvpisatekvdglefygqrpwrqgvqs
ieppnmakeqegirllqkaelgvvhseliiplleqthlqykrykaermklypsflmgaeyfqkgnyakalscylsivdey
rrekwwhictdilqhilkcsymtglietflstaleligpetllavsdkqslqlavfqllqgmppdpiffmpeltqipeet
talwtrhlrqllsatvtdqpelavvsappatdqttvvneprveidvcrlavcveckvafarpqntldqpiqlavffrsha
pfafnvrrvqvdfvhfakpdglrsdkckqwqsseswnipfqlertdvakvllfsldahnlgqrlrvdtvrvelgrpstdt
dqldqtkevylsliwqlsnstedslepsvepsvksptrkgtpaskshtpsstfglwneaklpsaperqyqhqpvtvicpk
tgvpieipafppawdllgnnmqteireresklevnlvhtspaltqeiyavqchvhntesieathvtlsvsltrqpaihss
edtsvgdsvhrelrprglkepdqisindptpleshkrsganigtsttqlsdlapnehttctlflrcanagprslrcqlny
rtsllipsvphclltlspsldqdvacsirlqatddqsssdskadrfesqcakvamteinvsnpfrstpqlsdltpnehtt
cplflrcanagprslrcqlnyrtsllipsvphclltlspsldqdvacsvrlqatddqsssdskadrfesqcakvamtein
vsnpfrltwqtlsilqapisdlivgedfilqlhltnsspwdlevlstrfklsdtvvfsdgnqdvqikdlcvqaecrvtec
qiltvsrldqengvvnlgqyevswrrksttensnsalvlttsfdlfsctvlelpvrvradiptigtvltplpvffvlenq
tiypqevliqlepspsfmfsgqhklrlrvlpgspqflrylflplftgylviprlritltrvdgsgpgdeqtlklhmeerm
lrqipthvfvvpsettsapqaapnllgdqpvpvt
>T265_04853 hypothetical protein T265_04853
mvwftwieldtvtfgiqrmhnlflqlllpigihccqsigtlkltevpvvksnsggsvlpttvqntesvhpfsvnltefla
srlqmdtqdlvsvpvyfsdveqsrpfvirrqtdghpwyqltttvlpdresicdkrlypermtvsqtccpleftapaelsl
tpanypccvylgvtvlskgtyfiridvgdvndnapffsainsntnrnfmstyrkeiigkviisipegtppnswfalpmat
dpdegmngairysistngeerwaeyfrllnnlktaslpvnstqvsvawnnagtmnhlslgdysgpglmvlqtldresiad
ynlrlvaadlgesigwsstiqlqilvldendnapvfekavyevevnenqagipllyvkandsdsdnngrvvyfmkpsrtd
ntvsfdflrthiqlvpmndgvtlrlsqpldyerspafhfdlvaadqgrvplsssasilitvrnvndhpplirfflhgepl
ehdyarlsvtehfgtvpkqslqdnllchvhvtdadsnldkiqcnvesgdrkfvlrevmtdqlvqrrkiyeltattlldre
stptelitvrcqdddgpsrlvsqkqlhltlkdvndnppkflqeqyhgyvsenavnavvvlhlsnatwkdgvdstvicavd
ndtginanvqyslqswleedkvakhgtengsqtvdekntllrydhsqdanqfyidptsgqlrtrtaldcekqklyrflav
amdkaqppesrytttvrvtievrdendnppvmekrhyvfkvkenlprhsrvgqihttdadvspenrrtvyelrdivnina
sqmlfiesllkirrqpttcfalfgahqgpqpmplaqkpsrkaavfgwkckyttifsrrhtcsnpqpgwpgdcvrrtstdv
ptwnerlcehrvdtpqyssmshrgtqtatprhtgvirtrkvldreeiqqipfvviarnefpspmqqtlrdsirvhstmnn
sklydeasvtvevedendnapvmlargsdrqssttdslstiaditfntnikiqrspcvefpyyfadaddqsngevdvvme
pnpyfefrlantlicqisdsappvgqsnlritvsdrpsdsskvlrrrftvrmhvireepgrlsdnvepsvhlksdiqvpt
npfnnvpehqrritedqvsdknpawspdirqhgvmaqgrqasrdrrmehrgsaviivtilvavsillcllllgavialrr
aslashvtasgryrkqrkseeksrydgkdvapfhnhhtlslprqcqndgaqtptatqgplpslyatsdsrraqllipnsp
yqlllthqscdnrstfaghqevtppsayrgivesskvvsfcneerfvhpdrqlgnheaafvrdgssltasptnsmnkdpl
gskpeqspccseiktpnfhkpqttsyfplnihsltigddyqqlhriesarfpgdheerivqwangiasmkeefdqsvsta
rtdehatvsanhlsfv
>T265_10996 CUB domain protein
mffsnqqrlllhlsyikfpfidtqckynfievyeqffltdrlevhpgtktsargrfsvsslhvpkviracnkpylnpith
tlgrgvvrllsssyqmlqetdemvllqtvrdegpageadvtlslpeltlvytelgkdqlsglnldgilcvaekllcdnht
ncpngededecpraigdldrvlthqaklytsnedesaltttivasvnekssaddefphhtwiivgllgfcamcgmlsagv
tlvkrakktkqgsmsgmcnkvffesessimttleggtalrlqtgnnespmklqnsgvdgnvpmgpctgplvetatcaddv
fkkdagwcssscltkqdrshgsserkarrsrslpnskndephqnckkesgelksddnrtdrnsrisvngkrspsspvldr
ikssqssvsnflrlprdfeesesclmsqgsrrstaasfgnlpntvvfpveklsdvvyhctdpkglalnrawwnrsvplpl
vaesgariiqgqcpseriqethsvsgndsdkwntgelkqkhfrggapkrprysidpvnephtsgetdtvgkiftyrgrpi
nathatkasvwtssfstsgelvddsqpdshslpqkstgyrlrepsgnwaysyqrathlaaeewgkviepdsdssntrlkl
ssynvdedklisrgvhhhhrcptsetipnalvsvqcdktkrisdtinpilthgralpcncrfggtkfafpsslsvtdqkt
lerrhrmsdrktslddfrvnqcdesetassqqnsedtetesrsedrqdtvgkiftyrgrpinathatkasvwtssfstsg
elvddsqpdshslpqkstgyrlrepsgnwaysyqraahlaaeewgkviepdsdssntrlklssynvdedklisrgvhhhh
rcptsetipnalvsvqcdktkrisdtinpilthgralpcncrfggtkfafpsslsvtdqktlerrhrmsdrktslddfrv
nqcdesetassqqnsedtetesrsedrqdaagrlgikflypygvvsggasiagv
>T265_05091 arrestin domain protein
msprppdvnlpfggyhedvtphsfiksmdtgssptqkqgtrvfkksspngkittylckrdfidslthcdpiegvvlidpe
yvrdrkvfthvlaafrygredldvlgltfrkdlylastqvypcvhgsagendseqtlvnppvvvatttmretkatpgrsf
gsgsrtddgvdagpqrltrlqerlmkklgnnafpfyfklppdapasvmlqpgpnengkpcgvdyelrtyvadgtddklqk
rmsafgnlevaaaectwiihrveallldwvpvysrlcavrlatnsvrlairkltyapeeaapqpsavvvkdflmspgslr
levsldkekyyhgesiavnvlvdnnsnktvkkvklsviqvtditlfsralhqctvdeteaeesfpilpsqtgwckvyrlr
pllsnnrhkrglaldgklkhedtnlasstiicnpqqkenlgmivqyrvkvrlalgfgasdvslelpftlthpkpvvdled
nvlkidelevnptaspdsfspssspvtepvanfpfipdlseneaangssladlitlggdvvgahrpstppvrlqpvsrhs
erkpeddddlifedfarlrlkasdfsaaehdtgrnslamasgdivs
>T265_07654 DHHC zinc finger domain protein
mcstkiadllpavvtwalllsvtaayfafvcyyfaatyswfifalhliltvyvlcflvrctfmdpgfiafgippvlspsf
pllatfeeadyeesksapinrehtingiltrvkwcntclfyrpprcshcsicnrcvdcfdhhcpwlnncvgrrnyryffl
flltlsihmvavfvvtllfllesefplvyysniiciiilvltglcffpvvgllgfhmflisrgvttneqvtdkfrahinp
fnsgcpanwkqfccapqfprllnpnaprkrrkklwlknhtdptggrsfvedahskllnetsgrsfkqnanshanfsadhr
eipvvassqsavrkadelslqpshiytahkntgqslfghleprgpliddfrvsllpdrrpvppsqptnntaiavevhags
psseikalstipttgsssthtttlgpitsraaagdagsislsgwsedaaslktldrligmtrhptatanssvgvigggag
aaiapcirengelpntlglgtggsgdrnshnasvngypdgvsaravdsisqqfqqqqqyqnathetrppplendsycnfy
epessgtrvvnfthmngpfgpvsddvalpvqrsapdsnasphrasipsslpsstatasqngfgsarrpgpiasrppiwsa
tvsrlpihtslpgdrglhgdsaslcapqatpvhspttdsiaesdlgrfgfgfptaeltaprasqetlstaasqtsvfhas
lstpggfriqspvnsegvslsasvdsrdpcfssslgptgtmlpprdndfqnaippcclyygqcettqwlereltdrkvhg
snptsasrlplsrlrqpdsipahvlpsgdmaarhrkgatagrflfiykewerldqelpfmevslvtvpitrgsnvspaer
gslntfnqmaiiviaktdkakttllmnegdylrklgcvywwlirwqlicspsleiglqtfrprsrgyrqyavewmmlnta
yirrsfqkethgvkywctlrvasrdciykmklndctkvqqvvhqnrpprnaneyqvilntlkrrkiqwtrnrhgkcgsfe
mrtnihatasggcenpqpsqsewnrgrrtdrsikndnrsavtplrylaamppegstrvgilpgclnldrrs
>T265_04969 SH3 and multiple ankyrin repeat domains protein 3
mgllsedpdpqltyqysvdsflsptssdslmgqvsktlieiiipdhewkfvyrvptdtlvrellrrifttcrldvveyan
yglymppqgvqkgkflqeerplceypqlmpplgsasenrqsnaryvdgipmsahkfryinskshqkqflsairernirrm
ddmldrgldpnfqysstgetplccatlqpfskdlilklvekgallefrdddgftplhraaicgnlesikvlldlgmnpnv
rdgksltplyyavsrdiptkcialllydhailgvvddknrqevhqescicltfqlfwraclfdkpghleqliiygadlda
qtsnldtalhicalnnhetclrlllkhgatrdmvnasgqtpsevalltglrklaelidnfpdeeivrtsrtpiyntdrrp
taggpraaleahrarhsfgdlpnsldrlsslglspnprsmsnftrsmgsvevrytdgsvvglnngnpldgrrsnsvpanq
yideifpntpaaraglkagdyllevngenvrdachqhvasliagsgprvtlkvvggatngapprrriqiidrrqsnyvrp
qnstevrrssshdqacigaycppitlslsrryeyrkpspanadyeglssmttgdysptltrevcirtltrsrnsssstvn
sltdaesdvsfsngqassttstkedflftphvkvlrennttiplskvtisreidgntiphpritdkirfasgtldeeipl
yesvdftsteeqldapte
>T265_07714 hypothetical protein T265_07714
myvkinrsavapfrclaamppegcaragilpgcpsldresresevglcdvgvgesvtwqfegfglkvfgcatgssieecf
qhqklrclghvlrvpkkvlfsmpnskwweqrcgqpltwqrgwkprdplvgdaasyrgqlismalllsvsihlfllpmpvi
anpqkprreaaptrpnsstvrttnsassrstsqgsdrsgittqtgrslrksfsfqnlkaptpfkppaavpqhngnksatv
tkrpgplrqplhgsavnlpgacaasksgsdtfsnpksrannadrisansdllsrvekekkqyeariseltqltetrkmei
ekltfevrrakeeantaralaeemkqenlllrskiveddgkkddeevegvvvsestqvprapiltpssnplvkkpgvphq
sppeslgtttrltpggvttpftgtvtmssmsgdwneptlsldlnsaadcgasnyshdmagdntemttttrtaetrllsnp
pvsvatlqgrllqmeeanyttneelqatlqelwdlqrsvdeaheeahnlaferaillealstqtsklehcrfqieqlkhl
lltdrraqtpgsrehhfcelyasveqekqvllsqnndlaqsndglarecrvltekvsqlqdnvdnlelensnlkgscqkl
steltalrtknpgdatngssvekrdgpsesqtkttenksgisvcdcpvcgcpdggnaqlqlklievqeelkeardkfell
qserereatewrlyerdllktvqiadgikseseaealrlleenaalkgqvdklsreatclsnelalvkdkldsiqdepih
sidirsrvgtdvttnggrledaedparkqqqslhlptrdfvssakslqqttiadgssatypgrpssyapygsahipapfs
rashlrpytgspgapmrpscltttgptvrsliqsienqvkavqqqkrgltsntqksltssspsppkrlltrvqsnptpsg
dvrsngtnglmtssnggsttksskihsasllgspitlsqfptdeenssapggpgsvppvlhetakskfsltpenvssnpr
rihavksqisdpgappildkntynatekdsitnqtfspprgtvsfhgglelasqntgqtsqqscagskhpslerslsppn
ftnprrysteptatkkstcdsldahgsipktavdssmassepsssggssafstvhhlcqdplqelarrtqagskrnalll
wcqsrvsgyrgvevtnfssswnnglalcallhtyipseipwnelvtpnglpvdkkrcfevafraaerdgiqttlhlqdml
aterpdwnavmsyvtsiyrryevplgitshpsttnmssnvsgvls
>T265_00105 galactoside-binding lectin
myddyafdhapggeeeyegpivqpipdnlmvgdyieingicrgpeviieliteeqqrgmrndilplhvrlqaggpvlvkn
yskdkvnrqeynhrmgmqqnlafelciyaleegyeiklngetvcmqkhvvrledvaaitmdgdadftsiefkdtsgedae
giydveepqlgymrvqemrdsfsrkpatpivvrssvrrskrsnevaspmpigksewktssdlskptididtvsraardst
saymthnagvnassdgyrtstvdlspkskkrstvlptigsrksinldeskleeyavvggsqsrtiagdshggayrlldde
tmpvsrpsiqslrgtslsasaaslqekkkkrgsifgrfrkskgsepdlsavetekkkkgsrsllrtkkgvtsvsandvrm
sasftdmpttasgsvfgqsstmslrpnylgvgadlapvpgpipksasklsapemaayvagqkavpefeafmltngvdpas
ythlnderslqtfsrpypeshtmtagpsqvapimrasegpvylnvgvdrasvpgpvpksvakaaapeiagyvagqkaipe
fenftiigpvsaasvgsvmaydqptqrmsaaptvptttrklkgnapenadilydsgrasfdpnvnltggapepvprgies
rymendlqratkppklkgsapqmasavqsyyqnvapgdsnlvdlkatdfrptsgsvvaplgppqyseskpaklkgpapel
aakledkyhgrmghlpettlagdvstqkprssmvqrpvydvdnviskpkynmnpviqkpvyqepvrsasvpypsysrded
tesaihsdgeyvltvgrsdyyyerkrslrnyrsrrsrakeretrasmgfpnridsagssisslteselmlcrksrpfmsq
qdfrerpvystranmskvyaepptiksipipttksyvdatelrnnkfgakfpltlrsgrsalltghflnelpipqsctir
lwtdeitevdsfsamtvevwstssmtvygtknsnptclvswkgadnstnldshknfaiciharglysavsindyvtlklp
esfnpvllnhlelessknaeldlfsvtdnlvlpidllfpkysnraetqmvllktqmtadtkcvtvtfstqtnklftvvfd
feqyrisvqpaaedgrpvswkeiifvpeqireieicrfttenslsvranatemlnqplpltcpagdlsriringpysfpf
scllsfrmacshdlvsrmkhihcaastrfpafdyi
>T265_02906 protein EMSY
msrveqaakdygpiwpmlldysrrecyqilrrleleaygrivavfraqgaltnekrkvlhklqgffgisterhkaevrrv
vndeelatisetlcgkeasddwisegkrivpilhrpspetayldvankasqehstlnsglphpsdtalsesqlgrirrny
rlfdlsqtkapssktvtydkatettrslqgspahvqmdvdetisglvprveyevtcetdsigpvylqagilnghiqsamp
ahgqsvslrtqressrgdnanhqltgavlhrspqevtsyctvdkdinsykpvdlvstspakpgappltvinahsprkrcf
satvpyettttwsavnvvytpstaatptnrrtsyshltgtvtsppdnqripsstggtgtlrvaqptmgsgqliqtpslgk
tvpqasaivtppgtpqvtrpqtslvmqeataayqripcssvgtlfvstrptpstlarkypsalypqtnsfkspnvgsrlh
atpprpstavrstsdppesvtrqlsvapsptissvqslhgvstpnriqgvntvfipspdssrvvstspfpkhstslvtvp
tnqlltgppksdqlsdvptsqmtkrlvyppntsmfvpstsstsvsgsshnitsnnvvvfqrtanrnialpaaaalkvgts
vsstqppgsnivssggvpsstgsrqlrilgvstvspshplsftapattessstpetpvdserkvgflndflpaslsifsl
vhytclillifqaelsvtsqsedfipsllarasrlgamldvdldadevppepqsdadvpqcaattgdfpqtdgmdsescw
tqlnrdayyaesnspssvnascntpetsnsvellpedptsrwqtlkdlltylkqvassfvhcaasdepephtlkksfapd
chlldalrtvrqlgaslctlgeergettealtltlttvtnfldalllvlfkgkqvsvhwlsvdasiqssaalalsislqc
lsntlaafqtldieypsttlmsltavvlsgsrtrllltqtilhsfqsvteeqrhriisyssyllysllrafhqvglsdsv
knlvctkliheplvfsslchlsshvlviqegflrntrlhvqlllhqvadtldnypcrepdqrsssvslddvlqstgivlw
lrqraaqaefqqsqtnsgrvvslphtlpacllfwhaflqesdqtaatmgvildylsqklklsydswfqalttavitaddp
qdhefpyaqlrglvhvlaeaifsktryadplsgsstpiscfsqesdafqslmagqgvqlwdclcdllvmlivtskhlevh
faassswieqhpvrtvggskctvypsriaevlsrqramnvvprcfglrslkftkmllataylgrtasnrlssdmaqstay
dqskesavgnellqryfhnsvlqcklrelveiaaaeaqlgrwpsashpssteveplqqhlteplqrhlnltlpgvlkilr
fvcsisretlehytentrstshgqfllellnphrllvnlydplshvgirqpsrllyacpglllgcsipvqtscdtletsh
tsesrkrtvvtdaldelssllprndcisllnrfpgvllrpreelnelhtylvekmgllsteivrasrtrtqshalrhatg
lrlvncpawclpiervrtrhslalltgcwplskagtsyevflssmdvnifesilsktafgpepsgkgwriheladyappd
eeptqttdaqt
>T265_08226 WD domain, G-beta repeat protein
mhcaleksetgdenqpgqfngkcrsgrifsrgdsvlvsdysvnhwssglilrrrgnvvyevdvggtvktnlpldvletfe
lqpenesaesnigvnpsplqrrteqrripvkrlqidprlrtydlspkgrsnsktlsirwhhcpvtavhfvsktklligsa
nqlqlydsqigrvihtwhfrqfttihhlelkncepfpffmlilvkvsgshfaiavggcrfyaglasdssleniaqlwtey
ccdnivhcsislleadtvcffylsahgeiflvrtnthmkegfvrigevttsrvkstmcysgavvgdcrlkgdcfksvsft
gstfgcieidqhvfrflnsssspvcttshhtslscqkgavfsiaivhststrfvrlvsaaedrsiaiwtralddveekel
tvdrylgpwvlsnllvagspdgdvifeariwrvfandlgllasgedcrivwypwdslqkkriitgvhrghgvwcvhvwtl
nsdgdllvvsggndgavcisavphnqlketsvflsprhangpdnvaatesqlqtadpgnhdfvrclffgptgrlfyltdr
ghfhtaevcwsenpssavitlkplfcravvkqlrgevsqndvdvfhsaepdelvqsdgspssgrffrgytvsatnrshtl
taigdkqgqlglfqvltdtpylactdlrqlgrkvmnltwldesdlliglqngpavlltvvrsvensglfifstkkrclcf
ppgsemrwastgcvvlrpcsdgldlvttvvvgtrdgglysytslqdhslpscehpqwlmecchgrggcttlatvftapsl
stiiscgrshgelrlwhvtlggnlvliglipscssltwvdrfyqtadncffalgfqsanfkayllgqscgkgysfsldrl
nrralfrvncgggnrywewwvptketgrnqqmitkeptsssdtclrtslqccssgrfpilatvhrgdvilhsfvqrtvsp
slpfsplylrpslhgrdvncclmfsvplpdahisdpltalfcfaggestdlsswalkadtlgrtdvtyhcspehhrghis
nirclsvpvilethktigvnglngymisgggrgqigiwrinltdstesswrpgwlgsirlalvkstftkqqvefgysvdt
gtqefagdqssssksisprvcrttdlrvmaivsveicqldccrepivltvaacsdgsirliailpptevhprspkfielg
glhqlasnnacptftpkcyldmklleskcnqlvviasnsdgececwsvqwsdnlldadelnatfqwslisrpvqpfykdt
hpafncldiesqkqilfvgaddgslrvarissqfnepiqpewlisetchfaaivrlavlpttdqlmiwnrvvtlaadhrl
ilwqfsiagnretvlrplqrsilpgigdphglalnititddsskrpnwllatgigsfliqi
>T265_03379 Myb-like DNA-binding domain protein
mgtprratsmvgnilrhdpvapsmallhlsyylqciapfpipllnssltvlylrtnlsspasnaqvpppqiigerncesh
nhcttstqflqralmmnaddrrsvlnkmdgfnsnvvevnkcvilnktvqhllsdvlkfikeemthlteqecelrsscslt
nvpegylrrpflklrsgecpplnvdaaarqqrkeynlsevralclknllksewmsliksvgrcalekkiekldskreall
sklsalsishavatdeseviqkrksitsevlndlretenlllqfrsmheapsqwltsamadaalsrgsasrrtdltrcks
mwekriyrryhgakfkreytaqtwvsllaeaeqhltaaewsevsihtfensvsprnlqlfwhhrvrpslnttawtaeede
nlkllvdrfgqhgrweeiagalntgrtpfscirrwqvalnpefklnrawsveedtalmdilkrllelyppslidwdvvea
fhttrtasecrlrapvicsafpcssvtsdtselpvapraqpanssnrlrsfsaaedlqllmavqrygnasgrmgggsgvg
mgswavicsalpgrsvcacrnryyelcvqfqpwtysedrrlyglvlqgvnydsqadltpflrltryrnllpqfpgrslna
lrqrclvlirwsrvwkslrqmvasvseegekpivdsstihgsnsgafselrrlliyspfatqfisqlrgsgvsdpeaeaf
rllttwttrepqstttdsefaqlladlssglliprplifhgtqptravqpstdedsspqpqegvkqislldakklvnytq
ikrllagpvrrslfclvirankipaakrsqwmkrmkdahvsvllvhhlvdsyrsipasrervslakkllendqlfwlald
halktpstsvllqqtrkvadlhflapsiarcmirieegspsakhlkqlmetktpasmktpkstteqagspssssrldqgl
tcedklafskitqridgsissdqvplfrrvklfhikrllhmygrrrrirgnayalastrwtnkataltdvnrlnrpdhya
ppilqylppkfstrvffnptiisehclgaaqgcirhglnikevrnsfsnefadvagtqsipgpssaaavkmtpdkslakm
lppsystlfafkslilrlpqilqkgghyasqmasireilqnrlppgnecdnpaetsidsdlteslstydasilpvvqsda
hrrflavglsillwptllstlsassvvqsgkrfweealaqlpedivshvprgvpareslmveseddsipddpllvlqess
vethrhrkrkrpkpmqawqiatkrmrisrraymlksstvsfklssndvlfyltlpadvkrlfasgfrpdsllckpk
>T265_13425 hypothetical protein T265_13425, partial
vqdastvteltapsvstrfrlhtsgdpetaaagcagdgvvlshraevslldwipadsrlcavrlatsvkeshkrkvdvle
qrhmsrrptmlvfldlesafdsvdrsvlnrtsgrvrvyvelsksfrtqsgvhqrcslspflfnfvideimrrtldglqnp
gveivcdeylvvleyaddivlmfeeeekaqvfldeltkvipsfvnlcqllklkpshyclmvceghndsslsswqrvppss
qlsmwletsyvkkggfvrlvhkshinnllkpnmvlwrppdtqkivdpvsgrelleqmgarilvylpgerkmvirarpneq
iaeavlevcnqrnllpfeyllqnprtgapldpsltfteqkvtefelkpctpgssnlkslntahlqssdqanqeanlpqpg
pnilpvshkrlrhpaesriyaniqrphtmcinycnqlsepvseyatidrpmstissksrkkrmapappppaapppppppq
vfnrppltevphrqqhqqkephtrsalticspdtctlsstesarakyrrrsasmkdspylsrsvyysarpqqnqseqsan
lrspntswysesflphsarafepkceenpptpavsavslplsvttrlgyppeagsmepvavceilpeslseadvvedstd
nifpdrdeprqiqdsvskksevseeappsatkvvppvavdlppnyndtgkpvcsrptsippvlmrqlqeklsglpstseq
pgirdstisqpaeprekpsiaprpsmdvllqhtkyrqilasapyvmrsrsasgdsqdstdpaiklnsmtpsditygqaat
a
>T265_12065 dynein heavy chain 7 axonemal
midptsqanrwvknmekknnlqvikftdsdfvrtlenciqfgtpvllegvgeeldpileplllkqtfkqggalciklgds
vveysnefrfymttklrnphylpetavkvtlmnfmitqeglqdqllgivvarerpeledeknklilqgaankkklkeled
qilgvlsasegniledesaikvlnsskelsneiaekqayfeeteqkidaarlgyvpiavhstilffsiadlanidpmyqy
sltwfinlfimgidnseksedldqrlanlrtyltyslycnvcrslfekdkllfsfllavnmsrhrgelneqewrflltgg
vgldnphtnpaewlqpkswdelcrleevtvfggirdhfrknlaawkliydsgtphreplpkglehvktklqfmcllrilr
pdkivpaiqdyvvenlgktyiepppfdlpgsfadsactvpllfvlspgadpmvallkfaddmgfggnkfeslslgqgqgp
ialrmiergvkegtwvllqnchlapswmdmlektvedlnpdtthpdfrlwltsypskdfpvailqngvkmtneppkglrf
nlwrsylsdpisdpeffqscpnehawrkllfglvffhaivqerrkfgplgwnrpyefnetdlrisvqqlyifleqyrevq
yealryltgecnyggrvtdewdrrtlktvlqkfycpaavdekeykldpsgtyhipedmhlirilftpyhpqyegyidyik
slplnpdpgvfgmhenaditkdqqetnlmfssilltqtkgssttgksvdeivdevaadvlsrlpenfdtemvlrkyptry
eqsmntvlvqemvrfnvllsiirsslsdirlaikglvvmssdleavveamlasripemwmsksypslkplgsyindflar
lkflqdwyengapsvfwmsgffftqafltgvqqnyarkhtipidllsfefeilddrkydvapdegafvsglfvdgarwdr
ktkklaeslpkilqdpmppiwlipmkksdiqprpcytapvyktserrgvlsttghstnfvlpmlltsdqpeshwimrgva
llcqldd
>T265_13479 hypothetical protein T265_13479, partial
lshwrykcrrlanahlafkfgkwfhisavhrdlnttqvseliyyidwficalggipqryrltiyrwallrprsisctlla
ersdrlpiqhqsevylatsldptanrdpvlaeyrlpaahpegvrisrilsphtlykrravhvfsgwmsrppvchyyqagn
clngdscrfshptvkcrtfastgwcpygyschfwhdpsrrqaapptiqrkicqffinnqckygdkcsfshdleaenssgl
tleeyraqkklsqlslanqprlfpkklsnnhlfcaspasvlrasnsslfscgksaaserspvisrapvprpdraanqvrl
enitqaeidrlqctevarfekgvsadrlrevdadktgrtfhlrfsstdpdwvydvreivlsihfdpmypvqplkvcvlpm
eclpailvehlnntisswiscrhkrnqlenmaelylqqffrwldrslehlftgglrkykaqlngstrertsssasiipqv
sptratsspvsnevrpdegcdrlgfhydssesedpgdgdsnstselsdssrsfdegvdldlnpgdncsepyctdsqvcvs
qlanevnnasesqrvsdcasdvaikgtqtvhlddlklngkagtliqrrlpatlhcvrccltfswifnlhgdpftadglav
trlrslpphsvfcarcknsmklvfqaavahtfgscvgtlhldgcvaddipskdselvvlctecnkvvkltgvqaarptnk
ycftchsligvefskfrlesikgasslvvhakqsdgdrskdapgvsrrqrrlanvaqnpliqdgtplpdygcckhyrksy
rwlrfpccgrldpcdvchdeavtdghemelatrmvcgfcskeqafsntkpcvrcgkqltgsrsahweggkgcrnrftmsr
kdvkkysqmnktvsrnkskpc
>T265_07336 von Willebrand factor type C domain protein
mitvgyapitanhaygrstrlrewtkcrnhlrgdaalrmdasfyigrtegrqqsvtneqlkrtlkiyvlvassimlcilg
fpmalfiawfiisrrrrrrrrlrqyearlkrrkqlhsglnpaiipqlkskihrnktesryvfpdssaspqtsssppmspv
dlqasrilsysckstlqdtedsmqtseedigankagddekcvvtestkkeefdippigtpsmgtksvpsspilftgkprr
vksalkstktladtcsgeskravvpiqnthyqtidcglfappltvnnakiadsdnkstvrrtasniltrvpvathrqvkl
trastwltgartaslqlnclpllpsklrdtqqltghslgtdasldkrrksssldesdsaiehstahgwspkapseirtep
iktelqtdtqpntirtfancsknmseeqqpdqrlvkhhfaqahrptsiatrpavrtsgfgrapaqiqqeepvspetdnts
itdsqtpvmekplisetspvqcmspatetvyrapspmdfpqfasseelidmdvvsskpkqlmessstwprsryseteetf
ktikstmpststfttdfislhpvp
>T265_00466 basement membrane-specific heparan sulfate proteoglycan core protein
mslcstsmprshavleqsktvlvaawvlcttviavghcslprryeycsypevnaqsvhltcptnyvevgdsvsyyqqnqw
eqsprllrtvlitvnskaeltqlklqpwsensttycevqrnisgipqvvsrtdfclgntagfrnfiyepsqisqvygdfg
qplelscplssvshssfvwyrlpgyrivgangptlridrleeddlgayycapagqntenvlskpvkllhvkaeghtivfk
rplvsttfsgfrryycadvpnelrpvtweqplgtvllnffqsaivikrmsepkenvdmwchynlferekrlsdstktrvr
rprqnavqlpliklfprasketldvklgckwlgpipegqtvmyrwrnnidyteqtgeeitttleeysstelsakrtlicq
veseetgeifgsaeislaptsvrtigtvdmqrgsqrifsfeagdaaqivcdldkeysentqemmwtlndgplpehvertd
rlhtslivirnltaedegvyscgqkqkiaqvlflqkpveldlelqpdsdtrwansdedtefrcrlkgredgnnfiswyfl
psadsiehhlpqgvsigrpattpstsfltiknvqkyhegeylcrsfgmerkarltvklralsvnpeqvdarpgtsarflc
elsvvqgldggklfwmrtdrrdlrpgkeevigstggrtllivkslswednnttyecsdgvnsvtarifvrddcppgyrac
nsrgcveswkfcdgkqdcedgsdellskcdecspneyvcrmldgkkplrkcylqywhcdgdddcgnnfdeascplpseyd
kcngthftcsghsklisrsfvcdgvadceadgadeqecsdpviiepsgethlfgiqsknltltcavygrpppainwrfnw
gglrddvtyvlnttvvdcnkvisqltltnlepqasglytceavnkrrsmapdiavnvakggmctvpffndgatfadeclk
cycsgvtdkcqsakgyvkspvnkmwkltgttsviglysddtgevttdglqitdnlvrytnypedeaylegefglqgpwvt
sygynmkvkirqfgpftnffpgalialhgkektiywcphpnqillntaedgyenelsiklnerdrwfedrkcsrrltsld
grsafmnilrdvqkigvrvrnfedqtstevqdvqleyvtpsgltdswvteveqcdcpvgyeglsceicalgyqpdpdepg
kcepqcacdkcdaqgncincpgnragprcqhcqtgfyrperstmdedcvpcekcaaapahvvkecagstlpeqhylckce
vredgklvdpdcdqcalaeeqgippppeakceeqperlecntegtqsvldngdcvckenydgprcdqckpgfikykntcl
ecycagqspscrlsnehvfwnitmdevmgqprlertptelivrnpvlergiihlavqikpppadsptindipiyrylygg
qmffrldavnfdlsklkaeearvvveleserygrvwtqavynkalqtyevqfdenwwpggwklgtpieghgqfqgltraq
llrvlattssisivtssglskglagmkisglsiqlaqsvnrrpapggvdpntlpqapvevcdcpmpsspderqlspsceg
ckdtslhtvirmnpygpdfvcstmlgskfdacpsgqfkynvytgerfdscqlgltidtkqrvivvkegdpvrlvcestsy
rggigvhewippvsstrtandsrrriihtpslatramasdaelhrskatfeiesankqdegeymcratvigtmaelptyl
ivrepgepmppaiadaedpldskfwisvppgakvpsavsytlesdptddsvtraiikmrdpadlenhqlvwlspngsqiv
tklermdlftgdaqfllhvphaqleaqpedvqgylvgknpasnpfwtpigrpnviesakdrvkskditippstveipfmq
petlrvlkkpgksrirvdwkrlsdlpdkvepsdvippqfpegmiqegndlviwaaaeqhegvyegvvyrdddgeelkrfn
vtirvqplnpgktthldpgtavdlpqptdegvtttdapvwdfvvqgftpeaeyceepkwmlidyqrktvtdvthkvqrls
pssfrveypltsgiylrfqcnpvpwsklfgeikynitsddprivfetyyenpnstfptrlvcydlnpsrpsdveiasdam
gpdklkealvtsplgrdqdphglskvkveldwqrighfdpfsdsgkytcfvnnteasgtrtvqipdekvpvkvpedpfsr
iyiyspdtlvsqevdgrssvevtegdrlrlychydarpasdflgwssdssevnanmrfthkpysslveigeanldldgkt
vscktvdkekvvelkviskteraykvkvtseymvgdrivgtigsdlelqcevkqvrgspvaiqridwfvqypngrrhavs
ksklaqnvqledngsilrfngltkrptgaqifcvarpvdatsalqayhpspsvelwirspnllaeiqplarpgvvvgpea
gtirlyctatdlwhnrpvenvqiswetevrpenihdggelktrpslhdmpwllkqeihnslvvgglrrppewigrfrctv
tdplsnvsassdwavlevlaasrapklriiaesrpsfpfyptraecvdenkeypsevswirnedatapenveqkpssati
iwkvngieefdprkhggiytckavnpyssaykqiqfpldvmpkepipaadhkllitsstheilrdtdevpytrviqgqpf
ellcvfyghpppagglqwtvkragtandgmsrllmqqglqvksgrlywaqlnaasfdakgkhtglyqcaaldstgnvvqq
tqvrvemykvnvkvkeltdsgliegeegsdgvitcnaydgylnfilpdatyiwevekytgervhpnmlantvviienrie
ytglsreasnfrakcvalnqtaryystpfgfrvhrisgepakrptdiepgntrwieedgkqpikmlitglhtetghasls
egdnanltcvvvdaftnktfdadefylgwrilgtrgepvtpgqlasgtvetrlsssgdatylllegarrspnlpepsali
eclatrrseavtyyskpieyvvhdketpdfkgeqekrdernrvivkvtglddrgtlsasegslrtlecvtthgvdgpiei
pnaeyswefirldgnpvdtaslmqpnlgslelegnkvvlkglrqtsaikgrctvrvtgeavedqparvevyhspyfrfdv
tddsglgvrdytsptvpataddettgvivevsgldekghltaspgasaqlkcrvlnsttkeaiadqadfdviygwefqqi
dgqtagsgqvagriqidsssgqmhvtdlraqsetqptksrcvvelipkdrsaipvgdtvkgtrvaspfflinvppkeqav
pddvdvpqnryelnfegldeygalyaeqgkdiklkcvirdvetdtlveslgpaqavgwqlpvypsgfignpgdifretri
drneltlqglrsdaieglrgrawffdgltyyysdyfpivtpktgsdgrvrvqvkeigadderkyicaaydaktgqrldnv
syewvfttpsgeriwpafyfdivdsrgaeltlrphgkrlsipenlkddgpfegrcivlyqklagnltephrinvyqsepf
ilidskrdyptpfippdplntddrkiavnvdgverglvtakegdtvtltcqavdvktllpveglsyrweiqtrdgssvst
talaqkavmvngqegnqltvieinlksaglrarcvvkndteegaqpeslgllppgaetssrffefhvtpktpeskryeyq
gpedypiegdrrkytvlidglddsgrllategqdhtldvklkdtvsgeiksirddpavtnvgietqfdngqsapfsqlad
kisvhgrdgviklngmrgptegppirfrmvvereemvakpdgkggidlekkrvrygsdfvdviplkpgepeppvkpaedf
pmiypvvdglnkcgnlplkeagtavlmcrpndtrialddlyyaweirhklgqqmppvnlvakqvkqqgnrlylnemkevk
vplvgrclilstkykiaqysnklivephapgepvtpekeypvririkgldergqvntipgtdvhltctvldentnepven
adigweflsdtgetlsfamlarsyqvsddselklmdllpnrnalgrcvvtlekrvtlsspyflfnvddasievpdpvspi
qsdkrvlvevaglnkqqqikvervgdestlrcqaivvatsrpllpvhgvrygwewryldedpattskvaisvhtnserle
vrgiqappgthgrnvkgrcvvhvpanqvddtlpenkylvygseyftvdvvkkpttpvpdvipipgkpedgiivkvmnlde
ngnlvgnehdsvavkcevqnattnqplategkraeyravygwefadvtgrsidsslfadsiladphgnlrlrglagptrg
elpfkircdavisklptapgeptgpaksykseffalavtradgtstldgkeeadisgrriivtvdglrpdrtltllpwqd
aelrciaqdsktgttaqdvtygwefrrasgrgfnmgllatnvnqendrlkltkvkpltqmedppqgrcvvhrgrqvyhsd
yfgvkigltpkgeeiegdgrvlvsvdgadqklkvvkvkpdsevnltcvatgvetgapvsnaqyiwdmrlvpeesapelkg
tlgpfiesvleqpnghvtlrsaktisgidqarlrcrvlydktwysspfyrlipdspdqppytpdpvvypkyrveveglda
dgrltgkvgdspvlrchaydagtgtetqtvnyywdfsrtddesvasvdlvtgalrfsgnevhldglvpipgnilgrclvv
dpgfdkwdaspyfsiyvpepveivpdkkprpawpieanatddrvtvsvsglddsgnlvgkvgedasltcnavvkegvtat
vlsygwkfedengkpittsylaetvtespstgtlelknlkpsqtgltekmkgrcvvetavttrkisdgdretkskekvvf
sskffgvsvtedgtpvikpggedaqgsgifveveglaqdgslraetgdkaqlqcvakytatgnivpdvnyvweirdqvgv
lvpigrvaeqvmrrqntlelrhlrptdklplqeqlfgrcviyhsttlhmytspyfhldvrrpdyssptgpddrvavhvkg
iteggilvaeegetvtlectaldkkenrvldsneaiyqfqfaesvpdgaklygghvadhieqdllagggikitmtgirst
wdgarcvvvvlpseermqdaaheyssgyfysavrkrgeppvqpggvkkdadgftrdplvlvkvegarpnhtiaatvgesl
elrgyaidvptgkpiegmhyswelrtldnlplssnqlsdsmatgvsfgddgqslriksyrptaegvkvrliatasdklkd
qtkhgnkyaspfytfetiesdkmippkpartkydpeqmqvfveglnpdgtlsrmegesvnlsarvldkqtdeiitddfdl
gwsagtgpdgrpiplnqladsvtiengeltldglhktphrsgglramstlrlgpdqllnpekypdgvatvnsdvfvihvk
spddiptdipdkkedppfinwipgpdpkdavivkvshldergsvrsrpgeqisltcaaydavtlqkivpsseltpifswe
lrngsggqlldygylasgrvivtqpgavasdedvsrltlynlrqiqdvdtnavgrcvvrlrqqvyhsnyfpiyvdsgkri
eerqdgmvevivhgldddgkhtvkensdvtlnceaqngtgqllrddnvrygwqlanpvtedlktpavekgrfsgpklelt
qisipeaqgdrlilwgwcvvdvvptdpeqegtikhyrskpfqlivdskerdpemkphevqipdefyikisgieedgilka
tegsdvslsclavetssgmvhksdrlvygwewrnldggladasrlgrsiksrdnellitsvkptdtikgrcvvtdrqpfg
dttdeekskmaprkymsefffvnfdasdpekekvvdkfrptdasddaviirvdpstdskinleagstitlkisaeekdgt
pvqptefgyelvdisgritetgalarsaefdsqsgqltltdiqypteplkmrfhaqipqkaptddeepsgpliyrspyhe
iivetkpgdsrppwtdrevpvfdvsgtkymvkvagldengnaaagpnenlqlicsvyeqmdevelkpqayswqfldgegy
pvnlgnlasqveveagrnlkltgyrkeaeelgisgrcavtisvpvpvtatptlelpptqsytspyfrfvkkkgeptppgv
evteemvltpspeepettpapeevteipaepigfllkvdssanpiydiggdnhtilarvqrpfelncravftsggdrtst
geqlprlvwyyrqpeipgdvpipsqvfpvmpprmetlvitaqenhkisihsdaysfrddvaefhcnaymesgdvvaqkiv
fvqkvaekfnvrifdeesrgrvyafvgesktltcyvdeistgervepesyqwevstgdannewirgdhprqpasaisgwk
skqlvldslvlpktatpteasfefrcivnhnatfdtasrpfvmnlrnkpviesiqidrekpteavlaavgvpmdeydaae
dyqlsckpkvigaeasatwqkcadsqcdeaedlhpigdklfffanstryidegffrclvglqlkeynfrltesrivqikr
ksppaiyngdaityttndemslqctdessspestvkwtfepsgkvpeerkdpillgktyeygriyifaiargqlmtehsg
kytctatnpfgsssgtidvtvtedlhrnsnhyrirrlvgi
>T265_10470 SPRY domain protein
mftidrlrlselfiyyphlcqregdehkkllyffphntsmnerlkslglceavmsftrffdsacqtlqtsstrryfhplt
ndiwavmsvmlppkakltqdhayhidgdchvndqvlstvlstacetfelfngkipalldtegldilkqrldhffsrylrt
mlfehcdlldcfngiqftatdpadfarvqglvnriryafrsirhvsffydgrlvqstlelsyarhlyhylnsflfveqpd
lthtaaavktkhlgrflvgpktlsdtaesvqcpvlcspcsnlpdcqlvtyqalravlclvvrginpipmdffvrfdamvg
prltiladklaghqssslvggsvfplqftedslftsavtlsalggsstpddgpslatedfceqdlssvpklgrsrfiywn
astyavmttlhvytgsgrrqingakplldlmvnlrnelllrpsswheeitvrldpcvwlvarrsngreiymlfmrkqesl
ikldaamlpkestrteippdcsgldrasrdaeigfeprtflspffdflgccqrltyfpddefnlsapreplpevkldlss
agptvvllknclricghgcarsvvpilqdkayfevkiqctgrwavglcssktqlssvenlgidkaswvvredscvwysgv
klarlqtpleegnvlgltydhvelrfyvngaatglineqsaqsmegwtgmkgilypvvgvaenavldvgfnrrhfyfppp
qpdfkeiqfekell
>T265_02419 Regulatory-associated protein of mTOR
mvsmcsspvtqkdsslslseedieervllstrvafssrhlceeiegsvlyeekhhkekvfcgwlidfrrqklvqaplssv
stsiltprmfrkylhtprlrlgstlqmpiayvllklseeiyrhcftksigtrpyrvrelvmslnnfpcfsvfplcskkaq
yerwqprarfkqcldptledvknltislrrnvkgdrilfhynghgvprptengeiwvfntkftkyiplslydlqrwlgap
svyvfdcqnagrvirmyeifcrrrmaenlaaaqrqqqtetsenrggstnlgnpvrdgpvpnldacagppqaqppgsttpa
pnnphlvtnppvtmentimlaacrededlpqnpelpadlftaclttpirmalrwhwlrhqesfpgyldealldripgahs
nrmsllgeinwiftavtdtiawcsfpidlfqklfrqdllvaglfrnfllaerimktygctpvsapalpttfrhsmwtawd
htldrlvhylprilkvmegnpttelklpiilpsspgnnhqqhhqqipsgvaqlsqigmvttpmpptmagaaeqhlveatv
shrlnqrgahvtssgglpalahgkrtaeamqlddatarqnfygqaaptnrvvcdlerkvkhfihyptvticdlapmkskp
nplilaqlpllhspakqefretyyssptdflnfpclsatdsviylsffrlitactlsllfkpytdlvdrldqlqprpqvp
arpeqqtsdkpvsvvppgfsttqqgqtrhgapltssqrplprhpaaeglnqqlasesdgkqrpsqegrvrhptrdpslvd
aqserlvtqkdlathleeteepteekqadgtkskaeadsqqpemnshvrtinlsttgtaandeddsdvdvdedelddede
vddsddesdesyevneedsmkavarscwtaedkplpiakviesappklgkdqihttsdahppdktgkqnapdplskpplt
keatqveqpeplkldaeqlkqlvnysntqidgrlpsqntaqaqpvyqtqkktstgvtqktastalppaqitdarppectl
talrrqqhvlqglhtlqtpngnnktstqaannpaipqvvcpsnpttlpanfvacatptpaghtpnhsvqpqsqqqqlpga
pasnapvyagsviggsgpasfftsqmtafkvwlqtadekqppamqlpillqillsqshrtramqllsefldlgpwavthc
lmvgilpyiarlfssslsevkphlvfiwgkiiasaqtefsrsdsvrdggfkyfmnclndtenlspltrtitafaltkmle
kepfgepdtyfqdaslkqnflpmvlsqlsenppslerelpirmrlwlifglsklwrkhddarwfgirynvtevlfnyldd
vspevraattyalgtlvdnqttdpskkdhadqisqqvitrliklatleasplvrcelvaalcplvrqfeiqlcamahhyl
qelqqlsstaagttlsrpigrpsrhsvsgfapsshftgrpddvgtsprpsaikddglvkarrteplalptffagttnvya
qfwlalvqlsndpypkvaqmtrqimnyllarfgipltdnspspcasvttgdqpertvpsfspasastspltnssmrpvsn
psnqrnsfsnessppntverasgpastikntspntqphmshsmcsspnnvpvnyftqrrpnrtnvpltstfllhsaqftg
rrhhqvdqlvrkplleaqsshtsaprvppiqgnshlsdydrilgavqktqffawscrwftqpllakygqtcfrqedstrg
llscssssvglvsprqrafspessndrlsrerwmsgapdpdlaalcavsvdpdavayadrltrltkqreditsgrrrwle
aigpvpssdpsfpnqsfnsvtdgitycgrlatvvhnrngpgkpsvlrfhphqphlvvadhsgmsvcssqtlarlnylptp
sgfdllsrtsvganrsdpaglasritdvqflncseerglllsahedgrvriwrnylrdlgqdaevvtawvglselltssn
pagmvshwsqysqqltlggdskvirlwdceresrirdlpttadacvtslarsldqsllcagfgdggvrvfdlripasasp
hhsndchifsgqgdsgwihdvafgpcgrlyatgstggvsawqlttsisksrprlserivsssavrkqssiskieqgsrfe
rrpypprlsipkntpvhctalkvdlsplsshlaiagiggsapqllvhriqggtvhsslthigrerihapvclavhpfepl
ivaglkdksvvlllvetkrassrvsqvlglqg
>T265_13393 SET domain protein
lcsghfgiflrdlssvsvrsdiqclsgravpqakfsalckevaissrgptlvpseatvlrekeiehretrfvvhgfeagn
hsrsdsldtlneddvfreslvdnsvgvfqersdvgpieylevhasntgafstaffaftgfalhtsvtdtlvypnfyragl
nlpvahrthltafadafldpdpiledtpdppdedeidytvhppevgqnvivgetgaevtavsnpvkqkrvlcsfssqgls
degdpddypfdavtygdslsclglpyndhtyvsavpsskgtsgdedrlcllaklalakdekqvdqvfgtrktsgqsglgl
ilssdelvpqnicrpasdvlyctgpqvmgtpktpntsriptqtttspcsliatnpansstngrslvispssgaaaipplq
vhrvsssltphiilrtglpglqisttasrsatsvsdsggivrcscgnarndcpviqcdkcrswqhvecvsspkrsrlttp
yvcescgphpvpgpqavvlhrqklpgistsagsgiwmsrttslstanssgrvlvtnalsgpvssrqvqlclsstpsiapp
vrpnpnqtlsttatglmtgnprcfnlitgptspvtsaqttrsskrkqdlltrsvpsgvyrtviclrglfvspaciihfcy
ptvtgtsladglecvskhspaingltelvpveapfsvdangarvvsetvgvsvtgtwdspvdtkpsnplhrllvydtset
snytpehkddsnqisppssiissgtlaspsidayeettelrlserfyhkmesllsptyspsggtttngfsknqlpprlps
fkryqvmsfdfnrkglialadiypgepvveyhgvcmllseynemydyrkhyspyvlfykswtqlplcvdarkfgnearyi
rrsctpncevrhfvstyddpltgptsrirlivfairpitrsteltlhfdfdyttcrylvpcacarkacpvarwfrqsnhf
dndypgadtftlshslsstrkfpfrgsgltsrprgfvttgldnysdiladdcdqgdgngdlswitddqqsmsrlqphrtf
rrgsrgngqaypydkprkpiklrgqgrgrrratsngalslngrsavvvrsgrgrppvldqplrsnqrhhpgrykgrrssk
svkirslfsqkensrrsctnglpvvderstmsshsssmsersvphpvrgtdtrqqsnvssddrdlaqplehasdddhpta
slkqspshvvssinaydrnsvasrlkeenttgvnftghgknsssdsggelksgkpeerstksvgerrrrrndsrktpspv
hqkegqlreedrkksreeiwmaevlrriermekkqqhkqrtapaesdgtpsdkgesrsvevssvvpetvetklpsigdcp
tsslepcriepetheldsetaplagdlednqlkseqtslscqssvlvssavsslcedqdkhlipvvssdntshalrssll
kpmpdivlgdpsatgpdeshptvlpskgrrrlsqsvvhsgnplavaaadvretreerwlksqlrriaelemstslkpssp
krlsdeavplatevssqsdsavttlkevytndsllgslnddkcdqttgsagdpsseslsiddlqahrrytcptsseishn
evihakhsidrrssdtsysrtlktgnfragrkrssvpvsteadcelivyrtrekdpmakfsrsrsgdltstlpnnrilqe
ntspilesadpsrvvassgmvgstayctprptkkrwlsqalmeedngglrsgdfaplarvmdqsdvtftqfqfpvispsa
cpvnpkkriisqfseshsngpdnavfpqsgctdcqskddspcsnrsdpgkvpsvtlsestssvldpanahptplppkkat
vkqqademrktrvslseyrrrrglfsnnasnsinnqakegeqatelrtarhdlhlphqllspnrlldeipkiyqqlhlpe
klstksnellhssiksapkldtkglplivqsdtafdelpvddginergprtpseppddddldssntvyvrklrkvdltai
aeeaedsvkrstphsharlfpeqdfsddirlrswkkisdehtnpdfdgadppeynnefqlhgrssgeltrrrwseryppg
ddgllrtelrarpwspsvhpdrpvpvvsahcvapppppppcnsfpshskndveshrtkrslphrrysgpdtqeasvnlgs
leyfikrdqairhwqeshsldwdrnqfttrrriehthlemerraiaprhslypskygsnpndslhrsvpasgrltdveet
lcrlqdrlrsqldrtklaltphgmahndsrssfahlmesdvdvasdvslsghsrtgryvvnelssvlvvgltanpnddqs
qhslpaqqlgrrpsapnve
>T265_00828 Sec1 family domain-containing protein 1
mqtvldsldyfatrfgvrstpvkfkvlpqdcvgpnpnlmlanepidvlnkfvhlsscissgglagdyvtsrtgksivafa
klrhlcrrsdvliydqlgrdiisplltvkelrslgvtlhllldsprehipdvaavyfvypskenvqnickdfesgryesy
ylnfispisresleqiaqtalsedcvqqiakvfdqytnfvcleddllvlrpllcnnlpsyyalnranasdsdieaivdst
vdglfsvfatlgtvpiircpkgdasemiatrldaklrdslrdsrsslfvtsesargytasgapgigvggmtrssqnpgvt
stnptfsnlfqrpllvlldrnldlatplhheltyqslvhdifkitlnrikvdldlakevtssdvdglpapksktnkrpgk
leqyelttvtdrlwrdfkgaafsevaeairdevtilrdyekrmgelksvmglsdsfasldestltllddntarltsavss
lpqlmerkrcldmhtniatclanvitqrqlhvfaeeedkllakqttvdllenvfslvflfgmrldeltvlsvyylrsslv
tsfdtsiqdsslseliknvamgtpedklrlllfaallrssnfvpgavgsasgsgatglggsvsgggsefclsdteltqlk
nllkescpeldlssvdyvqhlrrlpkliqagdqsgfgdlksnssrsmlnklvshgsaifltgmrhligrksylpftrvvs
qlmenkggaeaeeyryfdpklyrrqgvdvprckqpfyeayvfvvgggsyveyqnlldwarsttggtsgssahlaglvngt
vtsgpgsnidsasgstassttsgtnakrivygctellnatdfldqlsrlgkel
>T265_04550 PH domain protein
mdgaftmegplskwtnvvngwqyrwfvldfsvgilfyytskekmvrgerrgcvklknaqvgiddeddstftitvdhktfh
fqardanerqkwldalqeardlhtqnyalihqtnrlldhpsslsefdqriveadaylqilidqqqdlslqnaeteecqpe
tvnaicdrlqglielvkktivclqfaresmfasystvltshrkqaaqrlstpgissnstaarslsrsfrqrqatvevgye
vnefgsfkpgswpkspaallhsqsaatamdrsgqgagdsvghglsaestpsfvvrnsseetrqspnrvsdserpaslttv
avpednqpvphlstesvlseyngcapnflalsasklptstasalyeeshsismpafsyslsddgsgysaeddedefydtq
eilcsgvnspflgknntavqmsvnnqqdfspadehfdelydddretdlgsvqsqgsvithllsqlrigmdltritlptfi
lerrstlemyadflahadlwaaipdaptakermvaclrwylsafhagrrsslakkpynpvlgeifrcywslptpsksstd
kdsglhksgpvpwaeqnsvvflaeqvshhppvsafyaehigkrisldghlwtkskflglsiavemvgsavisllnldeey
vvtfpcgygrniltvpwielggktsiicaksgyvanidfktkpfyngkkdliraevlgpnerkplivvegewnnkmvakw
adgttetfvdtksipvlrkqvlprtaqsenesrrlweqvtrnlksgdidaatdakfrleqkqrdlarhrqenkiqwipey
frgeggnwiyrsplvqrladtsdrcnsnttgllpvvdggrcfsnsssglelidniplphptllseqls
>T265_10076 hypothetical protein T265_10076
mprlwssvhtvlpehlvyceelagenpawcsrikgphasmrprrmdssnqklditptttkldvmsnieslrlhinlpllr
lvhqfitmvyyardthkileagrpkqhttppvgmqlaqkpdskasvpvravyslsmnkrprsisttqilesetypygtif
ntswpsrsvsavqslwkplysficitlsvpschpirkkhedwdtarlpksgqgksrgrygvrttdlpasssdgtegtlrs
rssgyvrlgegsvesgghgnsstdvpipihafiepfpeqhssevassssvekdshkgyplvssiptttptsyqlvisdsi
akptfvgirptaaelpacwrrllnyvdlyttvpktktvmrkppstmptiteddsdvrwlpagrsraafegnttssqeast
ppgavtmkpillgrrllstvsyqplnediemghiptstmatrpsevlqistrpaapplstdqvsstgvspglftsedgap
kptapsplrytkeplisstameqltlpwvcsermplkifvstkiqqvdvsavlselnliagigdvhgsmthstrirgrgy
fadqvseqcflihcgegqlqllerlalqhiqqvvrmksgrsfsmiscrrsrqternacvlsvghvtitlphhpvrlhgvm
qrqakritsrvnellrsspaprnqlhprsipevstsaasrpvptpttgstttttasdaasqlranrlstaptegptamat
atavvkpsnpplvfsltavaqgltvnvalhptlaavynmnpvyfvgflgprgyvdidlsehsislksmcppenfphsiki
alprvsttvirrkssggqysrgerkqpiltrgltaeqgmyvhvqvkigaleqtlttdllnyivvvfklfmkeinevlqkm
agdeqqpvesksrlsvfprgpstkssgpsnnwllsraargsvkftvrirmeeiqpmattssdaikleakaidleltnrvs
qapldpciptriptdsavgsqgksaiaptrpsnlklqsnthsadqsappnthcsreslflyatvgsvcaelgyleqdvfy
nerspesrtvaffktnialrslladekpsaltasnvadvqsllhggeydaflislnrpilwikpfsvdralliwmvykke
lakwkghidylssmapvdpstvsqrpgklsptgirspgkpvsstldsipatppridesvfgvdaespptpnpvdpspgts
sskvtpdnvqsstlflqlnvtdlglclpisilqsnvpsmevgsrtalvltldqsrisacyrdslvsqgkftdfclrfddd
fnvwsdewkpdwkrasinvrgkqhtlilnacvvpsgtfnvcwrdlerraqwhllicwqmrgldfhlddnvgrrlkalfsi
ltritgydgaapllptsaeeeeedvivdssvhrepagsigadkpsmhdgsvgtlgkdadvvtgsdrtqrtlgaysdiasl
dryrpdsfrteyansdprfpdlsqvrsmefhkhqqelleaqycqafkrqkwntlrrkkvssgqprsplfaqpsaptsvgs
gaaplpnggsqtntfftgdsdlrsdvvgfsspnvnrgsvvsrdesvyfdadtdegvestsvthtdqpsvyetvtgelsha
ssgannlppdkapdlwfdpmdtagttdsvifptifdaedfvtgeeqadydspssdeaeetiqqladadrtmspnqapppp
prmrfpgppapshidrnwafrrdtdlppkvllkvdvqihidsgccvlhprlpqdslnkldegfrcaealnlsphetsfqt
pdtstsrqpaafagrslgfsnngllshylerykrhllqdqhylssdliilflpaldvklhynsmtevdllsaapstslrp
sgryltspaqptpsisrqasthenlyrrstekaraiatesdsgiltshadtvdsglvkssgtgtsglkkqadlyvscflq
klpnelilhpalldfleqalenipipgevdsvtsddsntvngeqkvsasssgsanglmwetfplhaivhlqiqpltlrll
cvptsrmqclmslplldvvfstkrdqteqvstdpndpktsnqagvarhteqetttsrhqaasssprgpiqvaiqadgsga
tlrlpanpspgdvvtggglcvtamlkdfritvfhpyvdsksarsepvwgtawsgdsltlfvqdiqlnisrmvettlvqlt
taptrpdevpeptssdisrssppnanahryttassfstfqffvsdawglhrdfrfssiidigaavftcdtrrtleildip
kawfrsslarrlifgnecatgetlnqsadisetvqcardvvspdatrtvrgggpssketsglvesvqpeeerpsiwsfta
aprysqddssdqpvspagerrtqrpddhakckrrstllktawapgtldsvplhfmpgmvkasstarrktgdtsvgptefv
saaatlatdrapgaspvgslkvaswhalpmfcvnlkrldlslfigsamgqtrlvmekmfcdgrfsihstgrknamlsggl
stcqftsegggvggelcllnaearirsddnptrdpqhslesriggfqlrieymntnillmrvnalslklqdewklkdaak
kfvecklatltgsiggnfqaarvpsvrstfleeqvstepdvgappvyirvvgevnwdqaqtaivrtttpdllrsiskvre
yfeeqvregrlsligqsgtfelfsqfprgpsapgqgqldqeenalvdrllqrhwqrllysslkiyireqisaspdsksad
qvqifnqlmssldqtypvlggsmqlsgrslglacfagsfrsapdwaifniqyptacfeteaqreppvqdvsptdpseqdg
wvnvrqvlsfdlgshpefqpqmayvlrvrrgsqpttrnppvltisewmeftfhgadntvvsfvrstdpnsvrgvvqlsqf
pvqfpppipatgphmftqspqtpeknltleaaelrssasvptwtgligspqhlapapsttdstvgrqlhvsnerspaqpp
rpnplrpptegeilfvlpsislrittdqrqtmvqptlsslppvkvevvtesppdpsgevpsattkpvapvskgakswiyr
yrtgsnsdstsryqnkaekvstesstsrstgfaptvkisfqtdfhgfvqlglidvpwlptlissylnerlqdyelttvap
pptigpgsfidraiaaskteltnrlralsttssplvqdarsyeivhwslspvcrwllasnigvpafdrllesvgfrkarv
tipkwlqrgvmdhldnatsvllrgslelaardieqistleesvpspsklttqkesveqssvpdssrptfnidep
>T265_08815 coatomer subunit beta
mrskkylgfiidehgrrpdpeniesikripaptdvaslrsflglvygklspefdtssgvrqgcplspflsnfvidtined
slpacnawefevlpgpqltgieyaddiallgsnpvmagdqvcytliglspdaktyseqqlkddlqhnsvdikrealkevi
rlivngekfpnilmtvirfvmpsqdhmikkllllfwevvpkygpdgkllhemilvcdayrkdlqhpnefirgstlrflck
lkepelleplmpaiqqclehrhayvrrnavlaiftiyknfehlipdapekmlrfleqeqdasckrnafmmllhvsqasal
dylverldqiqnfgdimqlivveliykvclakpaerlrfirciysllqsnspavryeaagtlitlssapsalkaaascyv
nlilkesdnnvklivlsrlmdlrqyherilqglvmdivqilaasdmeirqktldftmdlvtsrtadeliklyrkellkac
ssggggravtsvpstvgsggdggneksgtlssdsseeakyryalvhtiydisvrfpetlstiiptvcdvltyeeladska
aseacrfirevlyrypqkrpeileklmqifptvcgqetlrhlvwifgefcttfeeintcitlfrqvigdlplvdeelrrq
aqengsevetsallstdatvgltpaqrvtadgtyvtqtalttvsnkptsgakavkrpvlqsalfeasympgvvlsvclvk
lyyryvsalseqlkkdekklaarensfaaecmliiasmlhlansgllshqinpdhldrmwiclkvladrrsevlkafees
sracmsdlltyqeserkaaaksrnrsleqrqqleaemnradapikfsllagqsdlgdsvdrfdltlsqalgaaarggday
atsklgkvrqltgfsdpvyaeayvhvnqfdivldvlivnqtrdtlqnltlelstlgdlrlvekpspltvapqdfanikan
ikvsstengiifgniaydirgsagettcivlndihidimeyilpatcspgefrqmwsefewenkvtvntqindlfaylsh
itahtnlrcltpmeallgdcdylcvtmyartvfgehvlanlclektepdqpvtghvriraktqgmavtmgekvstcqknw
qhvgsnapatsnglndedggnkiraddeaigtfrthspvsfeadle
>T265_13093 AP-2 complex subunit beta
mqgvaasvtdtlgnikpwlqkvtaqskptdakyftttkkgeifelkaelnserrdkkkeavkkviasmtvgkdvsalfpd
vincmqtdnlelkklvylylmnyaktqpdtaimavntfvkdcddpnpliralavrtmgcirvdkitaylcdplrkclkde
dpyvrktaavcvaklhdidaelvedsgflellrdllcdsnpmvvanavasiseilestvsdqarslltfdgpvinkllta
lnectewgqvfildaiadytpvddreaqsivervtprlahanaavvlstvkvvmkmielidpeaelvstvtrklapplvt
llsaepeiqyvalrninlivqkrkdvlkqemkvffvkyndpiyvklekldimirlinqsnigqvlaelkeyakevdvdfv
rkavraigrcaikiesaaercvstlieliqtkvnyvvqeaiivikdifrkypnkyesiisilcenldtldepeargsmiw
iigeyaeridnadellasfldgfqdenaqvqlqlltaivklflkrpsdtqelvqtvlglatqesdnpdlrdrgyiywrll
stdpaaakevvlaekpliseetdmleptlldelichlaslasvyhrppssfvegrhttrrqlparsgqtgvegaardggq
tvsptviptqetligdlldmdigakpsaydtpasqfagamlnepgrtgisdllgdglddllpsvgstahgsapfaapags
savdtladifgglettsatnsfgyeppmamwleagrgkgleiqgtfvrqtnpglinmklmftnhslspmsgfaiqfnkns
fglkpaqplsinsplaprqsitvtlplstagvmakmeplmmlqiavknnvdvlyfatsvpmhvlfveegdmekrvflatw
kdipsdserqftlnqinlnadacsrklqqnniftvakrnvdgqdmlyltmkttnniwvlaelkiqpgnptftlslksriv
dvyphvhaafdsvlrs
>T265_02454 exportin 1-like protein
msgdgsvnvetvlraidalylnpdtsfkeqaskwlsefqkslyaweisdqllymnrdlnscyfgaqtirikiqcyftelp
tssheglknsllehvkklnaetsvpianqlclavadlfchmvqwqngikdiieklsgcdassgylidilkfipeemtsst
lrlgsnrrhslmaqletnkrqviellslraktpempmltrifnclaswwdntgvmteqdapvsplletvfcilrnpastp
eqaydaatqwvlallyqcrsfngtsgglltwlqrniydllkvlqdcatavasasnqtlqqeqldlykdrctclahifasl
artlrpalvrqpssagsgapgdlrtldcllgvlelvpplgsrelsaitfhalhsladdairhrslaassaqssmdssagn
nsansgglrpiaalvpyftrvvvaltrfcpnntadlestdelrdfrddvhdlmqdilglvgaetifvelynhvqqlqmla
vssnaqvtalevlheaeaclfmmttvakrlsphdpegylsnlisglvlpglsaacpfplqevgcilymelshwaachpql
rrqivaqligivekaagveapnlqpgqklavsaalsalgslasvyratpsggpngltspgseslrtgllddhwqdlvqrv
aynlprlawvpvydatnffsgigrgmissigsggggvdfdpnssrqafpsrlaqicgvslecldklmteniaitgtdttt
dprvwldylaalfrtfgcflrrlddggkqqlgtgtqsigireagslaqsaqtclseslrlvreviwpvvarvltfyssra
rhmehtcrlirfivrcfsvhlrdllpeiaekivvayrtggqhssflylasvlvdefgeqpdcrfglvrvyealggptlkm
ldgpalsqnphtvedlyrlctrlvqrcpvafltseevdfnelcnvavrslglyctgpgandditdtpssngdsqnnnsss
sasaaaarflidllsftgqasevtptqvaqiissggqlatpscpsamaaqrvlvwliqpvaangpemiqcggqrlvsavi
qacclgiseerfpemadilhqlnvmtknelfltwlntavtslpilradglvhatmdqindfkesimkssrsstilqalsv
favlfr
>T265_00132 Manganese-transporting ATPase 13A1
mlpqlctlkqatgiadfllaipgvlffntlgqvegqfllwllfmaspnnsieakptpaatirrqqcsflfpefkgqaqnh
qrwamhpcywrngsvliagglfhltlclmfivrtelwmcrlpknhmgtmsnfiefhfislhrlhlnvptfaelfkerata
pffvfqvfcvalwcldeywvypmltlsmlclfeaglvhqqlknmteirsmgakpyhiyvyrqkrwtrimsdklvagdivs
vadgnqkflipcdlllvrgtcvidesmltgesvpvskasgckwssfkepcealrpdeqftfdeghksqvlfggtkvvqfn
pplkssnqlkerievlllpyfylapdngcicfvlrtglstsqgrllktimysvktvtannletflfiafllifavvasvy
vwvegsvdprrnryklflectliltsvipqelpielslavnsslvalsklmvyctepfripfagkvdvcafdktgtlted
tvvvegisglndqpanklvpvqrcplssvqvlaschslvhtpsglvgdpmekamlsstgwslnnddtvsgrtvprspplr
ichrfrfsstlrrmsvvvshqlpssvdqtylacvkgspeailpmlidappdydeayltmarrgarvlalgqkslgqlthq
qvrdltreevecgltfcgfvliscplkpdskevvrvlresshhvtmitgdnpltachvstvlelvrpdthvliltppnal
adewhwqsvddsvvlpaltkessspqairqlaskydlcltgegvdalartspnllrilipkvkiharvipkqkeeilvel
krlgyvtlmcgdgtndvgalkqahvgvallndvdsigpdpekkalqtpnlptrkreqnsiqsrgdgkgtfnsrlasltav
eaeqdasvvrlgdasiaapftvkmsspsgvcqiikqgrctlvttlqmykilainalvsaysfsvlflkgfktsdaqasiq
aillsasflfisrskplktlsyqrpipnifnvytlltvtlqflvhfsvlytltseaevrmpvkeddfidvhaefepsiln
tvvylistgmqistiavnykghpfmesltenkpisislgvatggvillalgvfaeplrlipldpqlrltflkalafdfig
twlvdrilvlvfgrvhkkal
>T265_04328 molybdenum cofactor synthesis domain protein
msfscydvrrrsaaagshldgwsrlpanqnsnkcwagerssilanrvrvgftavaavptssngcsaqklaqqgaiyllrr
ytghdlhllpsyriirraimthtgssntkrtflsavigtsvglgvglavtavwhaisnryrrhsdatrldnllaelnavk
telsemrsmlhsyrhnneispeeilpfylsddddeffdirsqdsgpemcaeedatscitkyysaasmsssksssrfrlgp
plpselideldrvaesamgicpslsstpeisaagdashlgsqayarclvykntyrrtpeflwrfaraiylasqdavaddd
dptatfrdsevtsevasvssqlldprssndlayelnsrrqfierglatarralvlarraesqtdlmlgskstaemykwla
vfvglacdfcgiqqrisygfefkdlvdkaielnpedpethylkgrwcyqvynlswverqfsarlfatpptatleeatdsl
qepslwqtkylwtdvvvvvvstqvgrhstveahmigvvlgwnrdagtrpkeccsfvlntdrfcalrtsetteaarphgap
rmpwlwvhgcfrlcslesqartnmflhesllggipdgsrftacsyqllrsrslsrtslakfserspvqyavvvgvtegpd
qtancgwpkaggqrgihnlsetsleipppsgrvifrrhsvdtreyvdpqfrsirapweitspptnhtrawvasgcaayrr
mevsvlipeaacelctiprhvppqqvgyemdsaveivgpqisfgiltisdscsfnsavdesgpmavklveeggysvalrd
cvpddqaqihallmkwiasglvhvivtiggtglsgrdvtpetvlkiigqgrrlsglehalygcsfqhtpmaalsrfvagv
rdqvlliaipgspkavsecipillpivkhaveqirgwsvghntnkvralslplletntksaasrprespfpmisvseaqa
kifqaatlmlarltvepvfyknavdrvlgcslraqhpippfdasvmdgyavrfsrkpgrlrvvgvvcagdpqpadvslar
gtcmrvntggplppgtdavvpvehtrlistkrvtskngfpteeeerievltpprkvgefirssgtdlssdyvfqrglrlg
paeigllagagllspctnfanlladhgtnlppavldslsqggyipciqqprigifstgnelvdptspfepisiidsnlpa
lsvllrkhgfpntvdlgivsdqqdllietfqrafglcdilittggvsmgehdlvatvlaekfgaivhfsrvfmkpgkptk
fatvplysdlksrkvlvfclpgnpvsafvtthlfvlpllrqlelrpetdwtfprirvrllhsvslgdrpdyrrarrmsli
frllskvpnqipvtakcdrpfptdylmsawqclnflepgtdnltkelhrtltrriptinrpdqlliklstaslnpvdlll
mygygattfryarrfisacaqsnpaeygsdfpftpgrdfagqvvgcgpsvlssrspqyanlrvgqriagatwpflsstgs
gslaeyivcsaadvacipenvssteavavgyagltawsalecgglkpslplqqnskpprepiiliagatggvglvasqla
klwgarvhvtcpsdakaqelmkelnveevivypnqppigmkydiiidcvrpvllkellstpqlslqsllefslprppslf
dylkpdcgaryvslnppilslvdqlgfvlgggvsfaqlaslqlfpwiaskgrrqsqfrwaffqpsgkrlthllrwvstge
lkvyvdsvflfgqvpeaferlrgrgvrgkiviqvhe
>T265_00838 calmodulin-binding transcription activator 1
mrsmasgddqysagfsvgscatrihdglpqkptyhfelpaclsslspsvnrpthklvwyqqqeiaelllgaalnqdwlss
fvnvrppngtvlfyrrdtanlarkqdgylwqrkpnrravkevhmvlkvdgvecilanyahsallstfhrrtyslryspsi
vlfhylnvpsitandklclpipmfdeenraaltrtfivqqllpmfsgfptlvsrpdsnrrlhfdirgilttlsavishqs
ekikppvagrscsrttylfihptlletpssmlssdntskyrlqtmngdvsdpssihacgnpvrqatagcsitekdkknpa
seyvrsdftdswtdrftdsfpnegdkiyivnlpgrrsvsksgansefqpdsaatessaisrfasavedgeyevvtsefds
retellfgvlpsdrrseelpsnafsanqdllhnsdsdkptsqspdlsqsckstdlfnwlseqqlhngeticasffpetfs
selgqidtdefwtdflpddqfsfgederqpseelcepdyasdplshidigtpaptieavetslsppkqscpvvdardvfp
hslsdridndrifqssfstvvehrdaqdpcendslptgsmnrtpddvrmhthsseddlvdeikpddlwdlripvaraqwe
lvhcfssataplrsslaasdefilvldnhggdaasgdqggdlesdsfdadgvvytssprktpssptflfgrtdedissdi
kdhgscnpslyadrieellvsqcsiwmfgqdvrsaigqggvlsgatqdasenidtsgeqqwvnyphllqaiqmvkrdaqs
ltshdlppvtllfcvaalgysellltlmqwrvleledhqplptsevtriespvmlssteqlgnlltskpvifetasispl
gcailhqhikcacllailepetlskpclefeqangavsfhpkqlarflglssleyyleeiefsstkrtdttprrrlteml
eysqswdsafpptssscrtmghayhehlasgesscvplfsrrgasyvpsldiskinyisgssyplcsssgvqsafptfll
dnpthsadlcnidtgvaevekdtescntdgspmlyhssnpfkpicsprlplhshhpqrqislderdvsgvysthcrpgpv
vdglescfhrhrtrsfciaplytsvtnlveddgsqqmvyladriieampsrivnlhrqetcdlsslrpdfsdsalgmsvc
aensarsscfqpslpgdlakhcrptqaqcrdlidlpqtqrislrttpavvkrirtdcgeasgsmvslpggplgstkyvay
rgltfrncasktshrvktallsfhpplgtstsgrfvcdtddidslharscecrsqttasnsllatspssagylyeehgdg
mqhcgtgdfsvwsnrcspppstaeiaehfnapsrfmetdfsrltlsdqeqkrlyeaakiiqkcyraykrnkssvnerish
edpadgihstsqlssphsgpveishqqytetggdapsasaqcweqfvftsaddqsvgleleiettpssegpvchqlhsgs
nncsnestnlttvsgtastpllsssedvkkeieaaiiiqsyyrrykqrwptrleygakavikvgckepyhcffevgdavk
rylcypffylqyayykrlcqatlliqnqyryirekkgsggpvnrvrkgkppmgptntrlrnlcqrrskaqvptdvgvsfp
dpytsqdsvtmrtdhsglvsvtaartstlvhnrasstatcpnmvprt
>T265_14886 glycosyl hydrolase family 20, catalytic domain protein
vyigpttnpfpchqllatasattwfrsirvspitmitivhiytilqtvllfcsivlqcsgdgidvnveslrktgtaekdd
qkknpyiwdrhtitpydklvyensywaftnlpsvrvpvlrapfptfgmvmplpywwsgtehfypvdvndlefklvgvdny
ilrsaisrckqvitsrsglsvypnrwthqepllaewsreyqtnkristrvagtagadldiaerptfrwsekrvqwfyqif
nsqqqqqhkpstplrrvriyvrssgkdwpslqmdesyavlvdgeqiflvanetwgalrgleslnqlmwrtsdmtqvyinq
tyifdkprfphrgllvdtsrhfisksillvnleamaynklnvlhwhivddnsfpyqsqtfpslsqkgawhkrqvytqhdi
keivefarlrgirvipefdipghtrslvyskpellaqcqgyedntvyfgplnpffnetyqfienfliemfslfpdeyihl
ggdevqpvcwdsdpemiktqaklnlqsalsldyfwkrvqnivtelgnrepanrrkivvwqevaaqvlelknsvvsqvwkp
dipgefalsenllfsscwyldnlhfirdwvpyylcdplrqldlqstsgpttllggeacmwgeyqaddtilqkiwpvtsgi
aerlwsphwvnnittvgprieeqrcrmisrgipqavllgpgacelpgaitamldaasfettdshgsqflmkehessglge
vtyetlsifltvvfffvlliillfvarkclttgpvkarmlaffprrlsatrilffsmlltlfvylcfvyfgqprkga
>T265_10845 cadherin domain protein
mltpqtnkplildsprrssipglrklrvqiseeepegqevanlrflingwsenakgfpnrsakhidnfqifnsepqstyf
qldptsgrlriarridrdqlcpvfhsccprsaedslsieldssdppanvagedvtgqflpecrldlnirsddqysniilv
hvhivdvndnapvwphaadlkggseeqngqhgitvhlsensligdstnlpsaydadaglngivrytlkpevpefdlkwtt
dseligrlytdeqhlfthgesqylgarhelrlvvkklldreqcpfydltvtafdggspsrnastplkvivtdandnsprf
qkdtytvelmenskphtsvvqvtaldddegvngrikyrfspltkpefmrmfkldavtgwirvqwevdyelykkiiltvea
vdsgqlprastcvveivvldendhapeirfepafvtnyalvpenenpagrlvavftvtdrdagengrvacqlaepsrwhf
qspdpkiikalisadppnaffklqhmqvpfsviqtcgtsfvgqfkfrgrtsflwmqscgsssripitsaidssldrtsrd
plrgtrymmvsakcaaialepsffplplrdtglcshilsdkclvvrptfdarhdhtneytqklaaergnlsfkqnlmvgl
elklkhrlaakgrtsffwmqscgsssripiasaidssldrtsrgpfrgtrymmvsakcaaialepgffplplrdtglcsr
ilsdkclvvrptydarhehtngytqklvvergnlsfkqnlivglelklkhrlaakyvcsllsvlferhsdaftpfvhqry
klttaavfdreaisqitvlivcsdygqpprntsgavavritdmndvepkfprerfymnvredvlvgsilftvnatdfdeg
rnakltywlsgpdmdyfavnenngeisvrrpmdrelksslhcrihavdqgtpplnssadvlvsvtdvndnppvitervef
eikenhaasapigqltasdrdagrnaevsfslvqclahplevmtsssnagqgngswtrqvetlytflvakdgriflgqak
ldresfpaydlvvkaedhgqprlsatstvlirildvndnaptftfpssgnntvyvprstepglplttvqafdrdsedngr
vrytlkgdrqgvhhdlfsldsqtgelrlrrsvdqrspllpegvqsnstnlvnnpdphasdeassdvyaqqsafnllitvr
dklfsksly
>T265_08599 hypothetical protein T265_08599
marllkhtrppprrkergpveyevitkavdpetgtdqlhvekvthisqeqpdiipvsqrrkywkqhreklreqmrqrrlq
lyeermqearamagknmlttaneeklsdddeewvesedaesssastlssssseatdvdddedeadedaededsivgpssr
rhpcvfaddeaeesedgadghesysesdntadedfskephskrpadsltkrptspnrsntsrfekflalddytdlpaeei
apsfdsshrfyvdsalrnqgslgpgdvdlftseystildrtthipsmlastrlekstihdpqgvtssrtsressvhsqwn
dtpyellysqrapsqkssfsdkltasvlqgstnnldesarnpasqdtvilsqvswnaeaeprtqessnvvnstqdsqteh
anrrtlfsdpsqpwvapepvclrsceasqesqkdhaarlqlfagsfelenqssteslvrsslqngsqnehdihmrlsads
fcaptdgsssqrkalvsesqstdphpqehhsenqmtpesfvqrsrsdadgvepceavtvilscapeqesqkehdarfelf
agsfavdgsapvegieeaisleipktdsqrdhdarfklfagsfvvdhsaavddteqvvgsqefaeddlstgppeviagnt
edspfkkklaekedtkpvrrhrlfiqddeeeeyssvcsiksnkssedaspgpkstsramnqedkkidrgesdsdsdekgt
lddetesidseeakelsddgneyvsdeeealvkqlksgsplpqrkkrfrvdtfldeeaelsgdenerayymddeddddve
ggsdemefeddanlpsagrlrrqvervhqrlqadqdqrelrflkelyfedgdlyaetgqvrqrrfrwrgldaqdplidql
dteaadysdededqdrppfgpmdrwlagglhrkpvstdkvdldsisptkqqaeqrssdaddaashdenddpsitptrses
qlqslgrqalikaksrkqtllaptntrppvfsttgvsvkskcvvnsqstlinafqvkkppesrapqyhnspsaiaprsnt
tsdpvngelysgsssklrkrgsllsrvftvprsdigrfvsedsqselivklndnssscsanfssqpnlhrsqahflglrn
kiglscfnvlsqtgtnatdsssqesglkrsqatsssrpaevekrtsvgshnppklkrprsvsvfsalh
>T265_08005 chromodomain-helicase-DNA-binding protein 3
mleegskvswisrqrlsimsdapetpgleideekescsteedvgptepekepprspstplvdeaailqrrkssrqrkatk
vvetdsplngdasesdgrhhpkpdtcsvdleterrmslrprrkakrsemyqdekeldqllsdevnlqaygpaqhwntgag
dyisgdwlsverilahrrldkrkltefisealksytaiqkkmvemeyfvkihdqsywhcawmsgailmalhpglvrnyfk
nvreqseevavdlrntevhtldaemattqetepnpaqdisthsvvlpssedqpkpegpqvelekkksepssltiphssee
deddendltkwsteykenltkwmspnlessgsrrrylvhwgvesdrlvperiitvgetvevsasgpadseavvdvpdeve
frevlvkwfsvpesqatwetvetdldmlselaacqkihpkavfrdsngrrllplvvrrsliqmmntyctrlarmlcdayg
aqhtigkrppptdwknkwqnsqpsylspeqhavlhpyqlegvrwlwhayhnhvnailademglgktvqviallyslwker
ndygpflvaaplstlqnwarefevwapefrvlvysgersaratmqrydfripnsggvpafhvlitshelaciersclqgf
dwsvlvvdeahrlknkqsrlfkeasqykagfkmlltgtplqnnleelfhllyfiepktvtdfktlseqwanmskeqrias
lhdqlknhllrrlksdvikdlpkksevvvmvdmsvlqrklykliltknyeelrcgslmnslvhlqkvcdhpyllpagdsi
sprldsdqpnaryepkalvhvsgkmvvlmemlrglregghrvliysrmttmldileealtnegyaferidgrvkgplrqi
ivdrfnarncetfifllstraggeginlasadtvilydsdwnpqcdlqalsrahrigqsrhvvvyrfvtrhsmeerlnfv
arrklaltnlvvnqqqqriqqkalkaqtdmpietaegptapaeqeppeasskdqesvkalpesssasssapgqlregavs
nrlsraemddmlrcgiealfavddmldendlkkaarslsdsaensadserivynadalarlldrakleaeaneeearsta
deylhafrvahfdvtsvvtpeektvptesqttvtppleppaenevnavmdatpqeegtstqalgyaafwdrllrerhnrl
ckaeaegapselsrrvskaswrlkqhcrapeseedspqmldqedigsstdanldrgrglrrskgasrdrsddndlveeip
ahdkirrryerfrqavgvdsskpggqqttsasrrrrrkqarrtanpnrvrrprptpdpeeiapdleaseddggnsdndps
yipsgeesddvvsdaellnrwrkreklnvvadddeevlylsdsdervanlepvafgnilsdmwataswhpdpavcavwre
avnkldskinfenghmfiygfgpenrtsfanavmryglpppgiippqdwlppslfhvgqqrlyaytalfmyhlyadpnal
ddtvdhwsdgipkenlcasavlsriammalirnkvlqfedingvhsrtfeavstrfkfsiheggltllrptwheewqrin
amvdtvslgnkreramfhlqhtwhsrhdywllaaihvhgylrwsdilndprfhllntgldgiledsekktgseeknaess
nqhtnnlaeaqaflvsrlrmleqalvveqalfevaraaltgstdgkpspltrvqnlavclsnklasagprkrialprdah
areatraavqnlqdiledlfadlpglpasvicaepetslpvtqssptsvpndshilsptsnngaptsigpvsqpsgtiqc
dptpdqpadtpvmkisspipmklsppssvdrgvieisdeet
>T265_05738 hypothetical protein T265_05738
mertlflfvytmtalereasgsllqqasfpfdvglpdqnakvfqvveeapngteihgvseflqralnfgqdaykpgsdld
lsfqllgaqggltnalhldphsgkltvvgridrealctkypdktsssltidantyrqqyansfsyisppteecvkkleii
atlssgsrqpemkkltlslsiddindnspqwpqlvrttgigreqqlpvielqvlesprnpnvhvpqqarlqlpgahdpda
glngrvtyrispvpgdnqylhsadastqplpfileegasgtlelvsttnmdfekqplyemyliasdsgnppltstalvkv
hlidvndespvfehevfyppsgaisektvpgtlilnlsaadadaspannrlrylmlpnpaatkyfivhpdgrislrqwld
yetmpsspttiqipadtnqvrkqfvfrvqavdsaptpyerkgeatvvvpvidendeapvinprffgppeltnhgvlgvvt
enavapvrlayiqvrdpdfngkdkvscqltdttnfslvpvrsinladlsyttgehddsnndymltlliqpdrertpvlqv
rikcldtvgnsneqtlrirvldvndevptftksiyrfrlsentdsdstlpvrtpngslvpvghrvgkviahdndlgenah
iiyrlapdrleitpantaenhtflhgtdssirntftysssslieqkptvedlfrideqtgvlyalksfdaenvavfrlnv
lavdqakesvaltgtaeveiritdvndwppvfykanvtndeeashtaahsapveyvssyvfhvrenkppywlvgriaaid
pdigqrgasdipttgvqnsqislqlaadsepelrktfsvhstsgylrtrvsldrekqavyvfnvvacdtgseagqersat
atvtvfvedendndpvfirpvgavsraattgeskldspltvnplaqkdsaqaggvsvrrgegslsltegtpphqsplgnr
rtdsqdagipivvvhrntwsqyldrdgnpttngrpllqveatdadsgengrityrigagnpagfftldnvtgilmispki
aidqqntqagssaqtniaepptmtnreyrllfeacdhgvprrcatpiwvrllldvdemsnlvsrdqlpahmtneyiypes
lgpltssgnklkedgsqnaagakmvqasgglpensrikysegrawssggrnpvdgyyrsdglsrdqldkynwnmdgvipn
rrvyvdgdgrslrefnhaptslvvseaviiclvvvfivllcaagilfylvrrksilytvgarvksndpnhqvpvakatds
nvvsfhsqaggerletdkssslyrvtqnphpdegktpnmtttdssnltgtqgtpaevmslhallrrnseplldqgsnssr
laslnesiymsrafmpsnfaqpvgnttnsgfcqgvarksipqsplakmvtrsitpfweltsgtdnrvngcveqpgmtest
iwkpvnpnssntvyhmgpqvfsnrlplhsppeesrypcekltnaasylgvsppprqagfhlrgdslpvyaeqlsprmsts
gkwpafhpvlehqpyqelanltatlrrhnyptrsntwipqdkvfsntlrsnsnaygplhpsnyvltprfhyanaqlnstl
grptspsahpsnpvrfyrppsvlsrrdngceaeelnenedlklssrdldyqmpdkgddcisptditkrkrarvlladfve
cdqvvgtidndaeqqeqhdlenptfvesvdspshkvnspsysrakyvydayreasfv
>T265_09541 Acetyl-CoA carboxylase 1
mrytsltefvrlsggtrviekilianngiaavkcmrslrkwayatfldsealvfvcmatpedvqanaeyikmanktvmvp
ggsnpnnyanvelilqtavtnevdavwagwghasenpqlpevlskhniaflgpshyamwalgdkvastilaqsadvptlp
wsgsnlrvpltprqspqssalltelslpneksplplktrvtytdgrigqttepcfylgqpphthtlpthshtnvtpllvt
ptsllsedlysracvsdvagcqacaeligypvmikaaeggggkgirkastaaevvrffpqvqsevpgspifvmkcaqrsr
hlevqlladqygqaislfgrdcsvqrrhqkiieeapivvapkeaieameraavrlaklvgyvsagtveylydsdsnqfff
lelnprlqvehpctevvaevnlpacqlqiamgiplrqikdirelyrlpvnsdepvcfehiehlrrppschviaaritsed
pdegfkprpgdvqelnfkssqsvwgyfsvgsaggihefadsqfghcfsaaesreqarenlvlalkelsirgdfrttveyl
ikvmeseefmnheidtdwldfriakkdqvekpdvllgvvctalhiadrhfrqmmrnyelhlergqflpsntltnsvdvsl
lsdstkyevkvirtgpstlhlisngsllsvevhrmssdgllvchelasymtychedaegyrtvinnrsvtffkesdpsvl
rshstgkllqftvldgahvsaneiyalvevmklvlelrvpaagritlkrlpgstlepgtelaslqlddptqmkcvqlytg
plilpcgsgssnslarrmtiqgdlginfnsfncvdstvaakakrgstdsalpsnrssesrsssqspamlsglpsgklhir
fsnifasleqvllgyalpepfltswlnqsldqlmsllhdprlpllelqdtvahlagrlppqmerelraqvklyagqvtsv
manfpsnqirhivesqmnrlrralgpktsdthgkatqhpellkfeqtvqrltdladryqnglrghaiyilaqlllgyvvv
ekhfqygqydkcirlllsqcasstvwanesaiasgsgdgldceepdeshtpyrvspnsvapalraliqprtfsdvmavlf
shrqlsaknvllvrlidllrdkrelstaydlkgslkaltelgavgnakvalsarqllislqtpsyelrrnqaesiflsav
dvyghqfhpenlrrliesetvvfdilsdffyhpnpavagaalevyvrrayttyeltsvqhvqlpngasfvpfrftlptaq
clantrdsqtteclsssikavstdgvlfpadlyaagdlasnfsvpavsladqihpscyvwgnvssdsslrlpqaavsrsl
advdtasmmgermggmaafnslsdleesfadiinlfmdacseaktmqgsfsepslfnfgrvhfpnsdngpsqestyrcpp
mvvfqdppyqttnpeeepihilniairhsavwsdncspsesplfhsgeffrntdtgaahissgpteaddvaqlesfcskh
heqlrfagirritflivktrefpkcytfrardnyredrvyrhlepalafqlelnrmrkyeleglpswnrrmhlylakskv
gagksavdyrffvrcivrhadmlsreasfeflqseaertlleamdalelaythpdavhtmgnhiflniapilfledinll
kttirrtvlryarrfirlrvtqaelklrirlqpseppiplrvmlndrqgynlaldiyrevydpstgevllwslgpprgpl
hgepallphknkdylqlkrfqarkfnttyvydypklieqalldlwrtyrpdqdkqemlvgdphspgaalqsenvskppin
gssthqsssqtnypntylggetedpvvisctelalekdgqlhpvvrnpgsnaigivvwhmvlrtpdtpsgraiivianda
thmagsfgpaedltlhrasrlarqlgipriylasntgarirvaeevkevfrvawldpahpekgyaylyltpedfdrlray
eavncekitagdevrykivdivgkdydmsvenlrgsamiagetsvayddiftltivtnraigigaylarlgqrviqvkns
hiiltgamalnkllgrdvytsnsqlggvqvmanngvshlvasdelmaleyaldwlactpvqrgqlvpvlyrpvpfqqlyp
sgpvssesvpwyiscsnrdvipfdpidrtvdyipskdrqnddprwmftgvmasqlkladeslsvkkstgsidsvesttns
drwlsgffdwgtwretlaswaagvvvgrarlggipcgtvtaetrsvvcrvpadpanlsseaqvvnqagqvwypdsaykta
qaiedlarerlplfvfaswrgfsggmkdmydqvlkfgsmiidalrrypepvfvylpphsqlrggawvvvdpainpdrmem
yadpqscragvlepegtveikyrradmiktmhrldgrcrrlleeidrlqsggpggvesslpvkdhifqlkaelearqkel
rpyyhqvactfadlhdtpgrllsrglinglvewpksrtfffgrlrrrllelnavrrisavsqlnknahqesepvvryfqk
stltshhltqaisraatkdfnrpadgggdesvdphiprirfamaplrvllpecppsspiqsdnsvqaqpdaddgpavsvv
snnnlaqevaksvpriavnhsadfayglsclrqcfiedylasssksneklnglgqdsaghiprprvarepnqmhtdgsei
glkskrkshksmgakhvskselraghvsieaspsfkldhctsspnkplkpnqvwekddmavgnwlsvqlgaiafqrvptv
gildipsvieqenntselpscslvrrkieeletnailerlrsflcntdrtteqlgalltesldatqrarlvhllssdggi
drndeeheht
>T265_09312 UV-stimulated scaffold protein A
mpnhrllksavfhaqlrvaeterwptlelveeyegnhemfgccrcysltrmrtacsslclvgdaeryvclsmsvvfflsv
siqiarmitlsnksrlysneapvlnadvmlsmmmmihpfgaqmpyhtnevqglkyyqvaqvwtgavemlrlhyppfrvmv
dpkeqscflkdlkpnmkrvncifivlelgavtrtkdgnevrtvkvadrtgtinlsvwnencsliapcdviqlmqgnttvr
ggcltlnvgrygqllkmgefcfpftetpdhsayneewttklvsvttlsssfqdagtirqifrlitvqlrrphaqirlgsl
kllshlsspsfllahasdsadpsavqnlctmvrdlilthlqdlqthclgadpeapslppphsaakemqvfainllldwee
qlqngrfptrytsdfgvhtlpdtqtltwipssvargqfkgllrylrsgevnkpsrtptgssslivvkklfleldrkrste
rqrllasqeaeavtarrhlkrcltrisalsdqveenltslasvlellvpdpfqqscedvnrnddigepdpsapvasveyn
rahgrlfgsssglglgaegieirlpcvpgsggqirvpiirddgtrvleesaqehaklarekhepllyswlqtlesaestp
idqtlriqcatytarvqnwlsrlkklthlfydrivfvnsetdphqtgpshddrgdsvdssdtsdfeevepvtvtpepasa
itvvdkdiscaskfdqpelvdsttldvlqekphkqadlserenntrcssetaippkigtlpsyssvsidlpskstvvwra
neslhrfwrpihpdeyeappeymaqaisasnsldplpnestdtvvdstdplpdtaeteatdrathsvvqntlacwaplls
gklcprrdlsgrcpihgrivkrdsvdgrpvdpkdreslhaeaaearqarvharvvaaksqarrrypglvnlnkrpdttya
rlksrvlnkkalhrvvdtleaedqqsianrfsdnfvhavnpk
>T265_10617 metallohydrolase, glycoprotease/Kae1 family
maqttrdampvvlgmegsanklgigvvrdgvvlsnprvtyitppgegfqptetarhhqthiislvsralreanieaeeld
aiaytkgpgmgapllvvavvartlsqlwnkpligvnhciahiemgrlitgarspvvlyvsggntqvisftsgryrifget
idialgncldrfarivnlsndpspgynvemlarkgskffelpysvkgmdvsfagllsyleqrscdllqsgeytvedlcfs
lqetvfamvveiteramahcgakevlvvggvgcngrlqemmrkmaeergatlfatddrfcidngamiahtgclmyaaglr
tplhestvtqryrtddvemgvrglftyltqqpdnftqcdlhntylvfdaenyiatsyrqsglarhyggeylsfivliraa
itelqkcritpifvfdgcheskgskretllkrnaeridtlsrylnnqafndventqqstpdilpkltnqvflsvleemgi
hhvncereadihvaelaiylncpvvsndsdffifgtppasdyrviplmfleqkskplpsrcsactdsagchalpckvfrp
sqsvlrgicpplrpllpvlvgndvissvpfpsaiterlnssqrngmsynsrrihavigwlsgfsddlstpvreilslhhg
kqleditaqiitcvlgyvldlhtvcrqladflslkegkkshvciasspprpngdiikattleaavtavtnvlpsqqcgvp
smksdanlicgwpqnfrskfrqgcisttlldglyvrggtvmrilmedlglsnsiyyvteklrqlqygliihleeklgcsy
klcasngggaveyrrqgfniccfelqvprlvfppvqpaspdlftdffkhylrldlrlvkmdsieshslvcllvfwfrnsq
iarfrssglhdcpvalavivcalitsmffnsarrnrdamnsitadlcdrfgvlgsnlkeqhsrfqpsrlsieiihqlnel
qlvyqefhqlvelmdilcvhagssdgctapeipserffsfipewvmfssgrllhwlainiehstpldrmhrlsthwipwi
vrgllntldldarslsdrinslissaermlrvk
>T265_14759 Protein HIRA
mrllkpawvshgslskdqntglpiysldihpdgsrlatgglidtcgvvilwnmapirdpkleadpntprklfqmdshqac
vncvrwspsgcwlasagmdkvvmlwtktsaasrqttvfglkektkftehwrcasvlrghtgdildlawshdgyklasagv
dnnilvwcrqstsgapgsgpfvmlatlhgnqgfikgvawdpigrylvsqgdeisvkvwrtadwreeavirkpfvkavgqs
qvmriswsldgstiaaphainngfpttklidrnnwvpafdlvghrkhvicaryspnlfrksgksetqdlvclalgskdrs
vsvwttadrralvvihdlftnsvcdltwsstgselmacsldgtvsymgfteaelgtpwptadlvrlhhksygqslldklv
agelaelshnlpisvstggkslsaelshnlpisvstggkslsggldqsniiletpealalqqthaavrqrlneageqnil
tskpvalgpskqietrskdgrrriipkflghldnvdeepnsraqfasalsqnskssvnsdeansngpttsaspevskegr
ktpqakstdfpepqsylpnrpveavrlgsvtsrspirredtelqkpsdlnglvsktspppssprvvtiavngpstspdnl
tspepvnqrkraftdidtevpvttedareneprsrsqpvgkqrkrrrvrlfedaeevptaggndkkgttqsktadpssvs
aspksrdkteihsgvtqssalesrlagstqpsasssihsiittpdqlaneckvqfvcshpidgpllielvgrtgaaptrp
qespgifritgsrnerqlweiandcrltayaysdnlisfgdsggrlqllygtgarvcppllldssihhlsltplgdgdga
kqpgcqsrvtpsgdsnpqlsrlhsvvsgtdirvparklspssssdyrltalcqsgrliswhlcfppdiatlnsslcsspv
fpqllvetnvrevvrgspssstgylsltfgtggfpvvhrrdgssyyfhsdsrtwlelfdasnkarcaaalstyrgcpsgp
lascqllhkvigprseshktddlrsdtvqnqrltvrrfleaqthnamlfgssaeyrfwfirwfrqlveddqedqirhicq
dligpifgnsrtswqptvkgiskhelvmelltlfalnlrlqrlyvelkemldqcrtnasmls
>T265_14147 Macrophage mannose receptor 1
frlrlsgaaeaaatgyagvgivlserveasllnwipddsrpcavslatsvresrgswvhrvlfivsaysptdcssesakd
sfyyalgallhqakspgivvvaddmnaqpksspedrlsrfeaahecrklangtlatisslveqdylsvilaasstpmwig
lqlvggehrwdnqanvtltnwlkrqptggeqvrctmahngqkhlgewedvdcdtklgylcqvhptagsfqattgfspdqg
rcrtgftefnsrcyridsrvtsqtesaptmlgqdlcpsrltphssgevallrflantqpglaegpiwigvnftynaadat
kfqflaedslpvtissmldfakipsttasesgfsqptvapvcvalapdsqdlvwtrcstplpsvcgypladftfraatmd
tacptgwssfghtcyspvndtvdtwagaeavcqslhseshvvslrspneqqfvsellrgargwlglrvqvwtgsdrilrf
qwsdgspinflfnlekllsgwrageieqcfvlhgstrdwdrvscsdrhafmcqltlsdqsplpptlgpskttgpsnvics
dtglvpqmcielqntrrvfwdaadgcqstgktlltipskehqkfvmdnlqklsggrpvkafvglfssagrwrwvsgyksl
pstfwspnhpqqeyhcvyvdtdakgldtwksgpcdahlpficgtslpdpeptgtnlqmttcpqnflrigascfsvnagls
drvtwhaaserckaaggdlatvsslheqdgltallglqslsawiglhlldgvhswvrgspvvftnwgkgqpagrgtrctf
vdrhftslgewgdeecdvpmgyicqadpipdkgtslipkldglfvrgrcadgyyeyrkqcfgihsmlqsrsatdlrdpvt
gqcrrmvhiagpdcsthwgtvtcpvvgtphthadaaflrvllsqfggyaknawiglkvrrnngslqtfsedesllgastl
iafdrdsltgsdrwdstdsryhcvvasilntqlkvvdceeielpaicayylddhalhsknraidadkcppgwspfggkcy
avmppsdrknwsaaektcnsltthfsspldvtleghlvsihsleeqhhltelapntslwlglnifytpvlavncdntfpl
nskssgdcyrilqsaqtwasaeracsslrtgahlasfhnreeldelvdlvsqsgfqkenvwiglyesdlayhwsdesavt
yiplsadqskygrhlsqdcfvlspsldvefvasllddlppkissawiglqqslsndtpsaiwsdglqcrfmrpihreaiq
evvnsgqlsmctalyrstyprlnglwlqwscekpvllasicqaspppvrtddlkltssscpsgfylgttglspmspggrt
gkspvcyrllntnkklnwkmctalyrstyprlnglwlqwscekpvllasicqaspppvrtddlkltssscpsgfylgttg
lspmspggrkisqpvcyrllntnkklnwkessehckalstpgnnvsllsvasvfeasflrswlrmpqemggaglaadepv
wsglqvtnrcpdcygnwtwdtldnasvrftdwlipptptpsgcyifhpnpytrresmansglgslqpvgscdltyfavcq
tlanetveqhrtdasvtpaahqairpncfifdahgsdklfltnvtqshagrpcirwdlvpnnltdfrldsswlkhrlhmt
eivgadgfasyaenycsvlyhvqlreykyecyvsldpltseecdlipcphilrrfyllgpvttaiilmfllgaviilavg
fwrgyapfrsgyrryfspkrfsssrvhrssvqfvppdtvscvqpvhvndstngyvraahnnkskgtsekvanpdqsrlll
nqpvagnndasdspgyiytppvgpvdraqtgftnpiyaphsfivpeddydpeadm
>T265_11145 Kinesin-like protein KIF20A
mlsfgtvegfrlsfvdrnllaefeacdkniaicnelmkvylrlkplkrchtysptpavrcvnrrmveavppdnqrlgvrd
kkashtftfshvfdsestqssvfsrvavdqvrnfleglngllfaygttssgktytlqgplgdmgivprtfcalfrsvkht
mnpslmpkdfsdvtalsahevekvlrdkatviklssslsedvlnlekesldsfvstcvldepqpdlevtpfpgmdsseri
rfnndlrfafwisfaevynelvydlldpvycvstisaaqqpnslrscltavpqknifstipptgatefsanlrkkaldlr
tdkngnvfikglriypvssaeealrlvlvgrqcqkvaatrlnlassrshsiltikavrvvdkenpkfarissltfcdlag
sertekaatggqavrvreagnintslltlgrcieclrynqahpenpklvpyrdskltrlfqsfftgrgkacmivnvsphp
elfdetlhalrfsalatriivqpnavvdttivqpkaaddgvpkrpfhmthrirvnasetsqsiqetpptvvpqrirpdvi
phisstqlegsvartksvsglfddgqqeettlsaadaasphtpmntdgtelilddytkdelifmvkelseqlfeakgelv
eqearlrhemceamnrqliefervyeeglnaqekvvieqsnrrleqialrhtgfcnkgrkrlhrddstasnddsssfeey
esvmeertngdnlciessaeikptdsqesqtnglqerlselegeladqrdvienlsrerdqlrmevtrlefacsqlqvql
eseqtgkqkkkyvdsssqtdetthdllstpltvikashsgkvdvqhsifedsevivhlpktkdagrkffdssvspeqqqr
llpvkppvstpdtvirvptkqvrpllqspningevdekllalrsenqhllarladmrncvqraikekqdaeleltrlqta
svndetnisrlsqglqsflehesrlqqmetmeqlqrqvyeleeqfakkhdaltrtevayqqmksekdeltqrllsqadel
grlhheildaknshqdeleafrerithelrvhyeklleeqrihftllqpitpdqeagiqttilenaldiavqtitptrpk
ltdaslqvqfsnasvglqteqptaetldlgspipssdhlckqpvvfkkpllnatrdtvnqntgdtgtvvrsdltrstspq
pkpqrnlrlrrkankskdqgnfksdlpprlpspvplpqlhsdsesehevkenrapsfrvsestcddvedddaisftsepv
kplqkqpystrrtrsapkssagttatrprqtrsaaatrrlpplaestqlipdsffqdeldaatahvmkhcdlaeerrqlr
qplrpqlrrrr
>T265_03361 transporter, cation channel family protein
mqdqpalqrastvrrsayrasmmspgdsggigalaasvglqqqssvrrtsvmqryvgeieftgmnqtakfckldsstndt
virdllkrkwglkpptliitvfgtdfekkrklkmifkkglwkaaesgcwivtggfhlgimkltgeavrdytdayggnrmm
afgvaswdcvmknelleaalhegtavyqseeddeeqedsvialnepthdgekktvrtdieeraldpnhnyfvlvdsgvsd
qakgkeaecrarfercisqwsgakialdqsgaggagaattqsggitssthlqatqsssqtgsnvtnqsnvtlqregsasg
pagqqsstsvnkgskatggssttsgtqkpgneqtapgqaasgakqagekslldlsgklqktgksvggeedilvpmcglvv
ggdrftvrqvycsviqnrcpivvtkgtsgaadviafgldaaskmateevvddkepvpletriesiieeflgdmhpdytsy
teevnmlceiindysnlvtvfdmeedsdldgyvissllasagsivasdqinleqleitltlnradiarekiflenkkwrk
gqlndymyqalmsdrhdfvklfleqgfsleefltvymleklytdqlknmnskvaifnkmweynrshrqsskvalrdvgkv
ikalvgdfyhplylskefhaklmpekrleepgpgkpydpdapfisdedsfsysdnsydngaisprtlglrervrfidhge
eherdwlagvhppgagfqnpafleqdrtirvtarrgatsgepgrpdgddsdgkggaangtsekldleekynqqgiprsst
tvttvsgdillpakspkrsadqrdqsqrrtsrehrrgrspppyegttlrqnayarpsrngsqkrgqqndprytrrrpsld
nmhdipipgqplvynaivpavnrsaagyggtaytsfgpghfritgraplaydasvessgiaiplnraadenvyvsrdnin
eqpirpfappahsdvssftigirsagafeqgglrgcwrwvtsccvrilgrssskdrgetgmehqdgmkgrefttlramaa
laaatavtavadpskaphtdeeqtkaiqldrparelliwsilvgklrmaelfwtmekepiaaallasilltslgnktddf
tdkedyrsfaknfqeraegvlnecyredehrtqliinhelmyygrssviklaaegqsikfmahpccqdfltntwngnlst
knsviryflgiicgltipflipkiilakpktnpvteeeetsttvesanvnqedagslvkenamvrrksirksfrhntkef
iaqirdfymapvirfvyntisymaflilfsylllvdfkiqisvveyiviawvvtllieeikqvsfdsysvrdklavlsgi
sfrtyisdgwnkldctglglfiigfvlrmivllrighrqhldpmherfyivtdlyldlsrislaislfvfyirlmytfsf
nialgpklimigkmvtndlipfmiiltvimvgyavaaqsiaypnglftkenmtlgcdvkqmnfsdiifamyttayfqmfg
dfsldalqgegesnlcvriykkirhrfilkcfhcscscgfpysktyeeiesastyywnyqryqmindyvhrsplvppiii
fwhfyeaykaignrcaslrnhentkhnpfcvrftdlkkeremvkwehmkamdylrepsqkgsgkrgaaesravvfrgggg
gpmqgpvmdlksemssvtegigmelekrfkeidsqfqrfndvdsrlgevtqmltnlsdvvrsvtetqqrimkqiselptc
qcneltdevipipsvepgapstesrkrtkleiavqsaleaakdvlrpptppppppppppppsgseeggdpsadpvkspdv
sdnrtgrviernvaehrlwriapfnfekypgmrmnvppermawtaeypdyfaydaceevllypsedahdgenenlrgisf
nqydphakirrqsllgryrldpttgaplnpmgrtgllgkgllprwgpnhsivicitrwsrdprtgnqvtrsnrgvlqyia
lertkrlcipwyltdhsnrceldtcvpkvissfitrraratlsekrvdrllkrldkaevtqifkgylddqlnadsawtet
vvinihegnakgaymgddflklfsepatgeqckwmevgqssnlrtshnyilksvaeskrafy
>T265_02757 hypothetical protein T265_02757
mgvppseqpalprvpvyaaqpsplaptlqytpqglaylptqarpgvgslqnvtaqqqqpplldselerlylellaartsm
slqpstaariqtllaadtglqtgeflsdpqllaeqrrrdelqrtrvllsdqerrlfeelralrqrraglarqeaqarips
gapgltplesyrratgrmaaseslrsrgqtralqsvgrsgsadaaripygdtyeleqsedaallalleqrlartdarhll
sdveagypdkndipikavgpqqrsghvvdgssqailgeggpgemerelevfprqprihlegspteavegrylppaygapg
rnrtysgsptmhsghgppfrttyvpsspsrrprqwgqssydeqtarftdispgvspvrtpstrllrspvspplrpsgydr
rhgggvldtgsqsdtgligdygrrgwpsheyggrrpyrtsrsgrmdfphqrgrpqndrlfhspgrvpgleefrgygaldh
vpeaalitlnrlsasthiwyrpemsrtqsidlvradppgtfvvrnsgsfprsfglvvkvsraqqadtgdesevvrhylie
glptspsvmsqaigvpaaslapsnvpmgptamsvthgpvrlrgcsnepiftnlvsllyehvvqplalpfalrlpfkspap
tsslpslialstrsgepmdratrphrhhtgghlsedsprgpaqrgqltrhpsdplpgdvsvaavgsyyssshatgqlppg
qypsgrqdglapphsrgpfsqgrsppsayetefgpmpfgvptgkwrtftsiylgsidtenltgssairkavdvllensaq
vkqtevtikvtqdgltvtdnwrklffrrhyplfsvsycaidpaqrcwesqelramgfkasrifgfvarkqntrenmchvf
cdtpdcscstiteyimyrlndy
>T265_14822 band 4.1-like protein 3
mqyamepaptsgylsngdntpefinltqlegrqwnqlddgtvevvdrapkkeyylslrrpinpnmtlmgtgqrkgsfsgs
sglgptnggasasfaaptgrspspgatltrnsnppvtnfkpsgktmdctvvmldgtprefridraaygqqlfeavcahla
lseveyfgltyydssntwfwlnmrkkiakqlpknewrcefqvrfypydidgikedltryylclqvrqdlvsgqlpcsfmv
ycllgayiiqseagdhdpaqhvgikyiqdhpfaphvlqtpemlermvqlhklhrgktpqeadrlflqnarclalygvdlh
kvknsqgkdvhlgvyhggfllyrnrirlmhiswphiikfsyrdrtfmitlrrpdtdpsdttlsfkcqgetfakrlfdvca
dhhaffrlrgsarpkkpsflptfatrkyhfpsslvfsppsqpsmngaqrpqsqfrpvhmhpqnpnwftlarpgepghpng
vvasqyqyqpamfdgdvgtmnpvyldgqyvtnghtgqqgvqrhlphgaatpgvgaveyhhsgaavvisrpvfvaehwris
padrtpglgidphgldvaaqrgagwqgcrankgvkapgayyfeavcledglvrvgwstneaslelgtdncgfgfgadavg
asgangagramhrntghdygvsvkqgdvigcwldlnkgsvawscngevfqrgftipdqlrgeaflpdlmctdranakvsf
htrclaaslkdsrimfnfgdqaleyppqgpfipvaqvsddsevpnritgwrmnpydasaaldispdgskaqahwahgwqg
crsnqgirgpgrfyfeatpledtglcrigwstedaslnlgtdrfgfgygadndgfglngqqgkrmhcdeienygeaftkd
dvigcfldtiehtvkwskngidfgeayhippelfqsataaaffptvsllnstvefnfgdkrfqfypgpdwtpvcctpany
lkrtrrkgperkvkgwsyidpsvlqqqmkighaaaavgaaraverheeelpqktnaqspsprsplpppgavplpglvigs
taapispvkkpsivntsttqtqsstqdsvspivtdsivspkprspvgagpysstpstqspnidpprsyqgsvpvydlrdc
trrvvngevvsvrhsqpvvetesfvdehgklikrtvkrsevtttktvserviaseweppahtnghvskedpdqvfcfpll
safldssihpcpvwismhrytyihlymmnnlahplssnltppsckptsicvrralrlrcpkainarwstdvtsvpqlyps
>T265_12025 Membrane-associated phosphatidylinositol transfer protein 1
mlsgilpldeniessaaflfhlclsgerqtltdknktdpgncgksldpvyqseyriclpltvaeyriaqlymiqkksree
stgrgsgveiiknepyedgpggkgqytfkvyhvgshlpawlrsilppsalrveeeawnaypytrtiykvpfvdkltldie
tlyfddagqqdnvfklstdelnsrivdyidivqdaiskseykieedptvfvskatgrgplstnwrqefdhaqrithenhv
nsptrtpdnqqvngplsplpkrimcayklcrvefrywgmqsrveqfiqdsalrktmvrahrqvwtwqdewygltieeirr
leaetakalasrmagskgsvteetavgedmpvvqsiapcgarnsaseplfgtamnsaeccassapslkpeddseglnlwn
tlkqledtdreadlcefdddtlsfvscrshvtgqtscylsatasavdglntldgaedlnfplahystnnsnmsgneekla
lvmvvhggclldtgndlatkrsdantfrqtletiianhyivlrnriavclvpcpsglaeifqtiarlktfpmdpkipiev
qlahdvmplgsvplfltnspnysqllhelacrlnthyaeflrspegvgfngcvylvadsvggvlthdllnvvacrssgip
sfvdgdgvsltdvgarrwrepfpvvsngregdnnsletisvgssaadkkclnptvpanapplldfhvqtfvmlgspvgll
lafrqqslkdgtrtmiedahsdylvaadqvynffyptdpcgfrvepllhprfeqiapvqtpqyahyplgdsqpislvetl
vrqsrlftpidsdadgnvtstianrterswekatmiafealkevrqqwwgqqrvdyslhcpqavqsllararppifhasy
weskdvvsfvlrqvlgtlglclpetsysleledeipltnvaahlssaqvqlsrhqsaaetdvsvmsswwnhhfgtrsgdt
dtigprskvkrlrgseatkhtcipanlsvksnhrandvvvlegqpqiitarfvfglldllsmsnekisiqirsyggswts
igtevtdssgrirfrvpdqrlfgiglhpilltpesdpdhpvhltlavlppkteavvfsvdgsfaasisimgkdpkirpgs
idvarhwqslgylliylsarpdmqqrrvtswlmshnfpqgislfvegistdplrqkaqllktvcdhaqlkihcaygsgkd
vnlyrslgvapqnifvvgrasrgqahystlltsgytahlaallsghpasrqasscisisphfltyelstpastvrtcpaq
pvvpsrsplnsgkrfsfssgtt
>T265_06218 hypothetical protein T265_06218
mtqllpkpplgkkpkptwsllrrhamivpkdrrelrrlqqnaqaasnacnspillvnsplersagppslsspmllripmd
tqdpvqkftldeeqaikplfqapsplrllrlddqilslsgrvttlmeippevkrlrketgetsfqklswpseysetarwy
aptkyqllplesllsmvpqvcssppvmapprllhsdliqvtypesdlmdklmepaqllrlpqplpqeprminylneygrn
sagdisgskqvflkqdeiflapvpnvalhpesvaslegynkgkrvsafdnttsnssalhiqndkgiqfsslparkeraem
kmankavsvtlpdmmlspadidkilqlidgqtfvslesgdvsssgygrqpdtsrvntvnsdkqpssppsyspgvkrpcle
aieeksteideakdeqvaprtnlvnqfsgrstgterptstfgikrsvdvqtaseaqpiypdvaetlneldtrlsavdrvs
lrleeeyrrnqellanilklntdvpnlavseayvqeakpsgsganlaslplpqksgenknnvgsvtrkqdpthptgsisn
lavnldprsphvspkaahkaarnrpipkvsclrtqpdksksvsptiqrptstalnrkreqarligktalsnrrcdetitf
vgeilsdsgpgaslaqknpnpksskgecrnfvpqapvrstpsrgkpmsvstgnkpfttqfrdslrgsprlpsrpvtrgss
lirgtrsgrggvgyqtvgstdnkvylsrlsspdlpiedeeqttvpsdwsissnvrrilgqsdyhfpgpdhanfasrnipt
dcshrevsqdtesnttiratkpnndakketsgstssidweeieqviqrh
>T265_08445 transcriptional regulator, Sir2 family
mdslipsgvrnltlfilyepdyhfaslphhscqssaipfvnfdefhssrvadmarkllssvihstlwirdlpsthrgrtk
gvsvwpqvspyywsrlaevrwlrhvlrtpenrllridlfihlcyeckqprggqsmtrqrstkplaskmsrlllsmsesse
vvvvsseeetesrpslngdhcsdqeledsaspasstsvvsvdddgleasddddceivtvedtrgeekwrdvhessevvvv
sseeetesrpslngdhcsdqeledsaspasstsvvsvdddgleasddddceivtvedtrgeekwrdvhgpfkmlnallqa
ghtdprllltrmfgmddksvpnetsqqwglllsllaepmprprlphvntlekvvellqssrfilvvtgagisvscgipdf
rsrdgiyarlakdypdlsspqsmfdmsyflrnplpffkfakeifpgqfapslthrfvalleskgtllrnytqnidtleqa
agitrliqchgsfatatctsckyqvsgdeiketvfaqsipycprcrpsdrttngspsssnspgggslvtgsngipkprki
qqkpkdpsfgvlkpdivffgedlssefhdtlagdvekadlvlvigsslkvrpvahipnsipesvpqilinreplinhdfd
vellgdcdvivnelclhlnwnlpgspssqarkfiplcdlmaerakgglqtklgskspgcieqskanglndvdqtqeqdtt
ttaasaqtssltdangtsrlendrscllddtpdevvevegsddseldelwdvaaflppdsftrippnqyvfpgaelfisq
tgvlpeteseqtgslhtspipahaqldpgtlvmtmseepsatrlshfldrfpgsstknhsaqsttedphtlvvpcsaads
fceggevqsqsipnnrsspllpnespnvssspmfnpdktpttavsdleagpevkrsrldlqdisscl
>T265_03712 hypothetical protein T265_03712
mtvtilkfikavvifmgicaenyatgrnvgqiqsaelteelcrmaedealsmglkfqrtmdlpltviskphfspveytdm
vvrrrsisantdvavfddddddddddddddddgdddelflhplispefgvtkvislliiattpshlievqrassfgqqdp
aernkfhsswtvstldpssidqpqspdkatsgvqsvsglssfcappsatrwttccshelelsllrrtvdelqeglsnhfa
rgmteisamrtakrdqifqalelfgvelnktlcgqrnrhrsstpsnctqlfadispkfrlmveqfmvgqsdvtldisipi
dnlvmqllidascqadpstsgttleafneeirchkycqarlnlildsmmsnaehpllaepmnrydfrlrrrrrrkvdlgk
ldskpgdldqykllyspellitirlnrllmqslevaevlmeglkgfnaaqgtcayklmrmhhcalcagktltrpcpelcl
stlsnclkplsqldapwnrfidaiklvaqtflqkpqlglmvqfkqlpkrligyfrhllkthkqwlqpqcsgttkllelfe
mggpisyeeeapsssemnilrshqaimkdmvlkmeqlsniwssasssicnesphlvptskmpdqcwngtaqarfsanace
fcdtsetvdpswrrspdhpraadswgasndadnhgrkqrtsslvenqqqfatnpfgypgpvrfppalhesatehelsthr
aneilvrasrdlqwstesllneiqtyytikhrlfqtnpeqapssitgiadngqtetwvqlpkdewnkngpmqyapsklsg
tnadtddmsnslgmlaygsmlgwntygvqhqmspgtpsgkqntgrgltvetmtrgqhnnsfsnasstsrqpiinvyansn
ssstlegpvdegsgislgwplynwpklpstgnesqkplpvepntgtvsipqesnfegsggfpgvqsglqvdyadyphlnt
fhnflnptqlshdnsptninsqgglpddedsidpneqpsgvtwmskvnatssghdsysdkigtngekesksksdkglgtr
srwtdnfcaihltsitviligrv
>T265_11179 Protein sevenless
mntitnnmqsemsrvgtssnlvvkpvhcrkmpgdfiikcyrreihftwippkeelqkvmikfkqrdaaqfttmseyewgh
tlvqfrnhtlenlrphtfyefgmnlmfnngtvkrypdkasgitcgckthadvpsmplnlqyhylqdndyslewtpgpdng
epintyilkinriqakegvpdwedlvphtmtsqwmnftvdrsepsqlqlravnkigasppayltiqpplnkgsgaggyyp
tifgplthatglvtytllsvglflllmlmlivfvyrraggyyptifgplthatglvtytllsvglflllmlmlivfvyrr
rradgkagkhpflisfnpsrrmnsgsgndsfglgggsdlttsgipldlstlepmwnqevnslygigksdllsfeqvtqis
aahirferyigcgafgkvwegwlhvnasdgdrfekvalkvrnskslseaefkreatlmhryqhanivrffgvsfdspgqq
clvlemmdqgnlrdylhrarpriaphvaanmfaaaaicaagsnatdlptaagsegssmntsttstaaaaaaggnggggaf
stnsnvitliaqldlaalvsimrdiaqgcryleeqhfvhrdiaarnclvshnhpsgrivklcdfglardiykndcyrkrn
epklpvrwmspeairdglfttksdvwafavtcwevmtlgadpfygranvdvmnlvigghvlgrpencpeelynqmlqcws
rftemrpsfadlakkmvefvklsqesdssfsgpfivslplprslpdssghpmfacapsepshrrtstesdhqnpgsqrcn
rrasfndyqsrcsrhptkmqqsmildrdhqteinsrtlplghdssrshmigqplpsvrtntmsitsnrnrcdsrgtnhhn
ypttsmngfelglsdrsteqttlvthlmtntsaeghvndsqngqasltepltvsscldtgrsalqklvsptqvagpvgrp
islmesatipmppayhqgrdgkpkcyrtlsqrasttvqrpfitaphsligtlenpihagadttthnsqstggrsgisywf
eglpsggfggvdalgyerpswpiqlpsnpqfhsfqratminpnghtldnkhrvdfkpkvpsgalsg
>T265_07485 Multidrug resistance protein 1A
mlifreiinnitpstfsfsvikqylfyyvimaevlfilcvtqvgfvsisakrqtrrirslffkainrqdvawhdenaags
llskltdnifnieqgmgtklgefvqhmsgflggiviayyvnyklalvatamlplvvagfgsfgvlgkafmkremeayska
saiagevlssirtvmafggekrevkryvaelssvesvgikkalafggasgliassiylsaalvfwygvtlmldgldpgav
vtvfsciilgsifmgsafmtfpniihalaaaqdvygtieripkidkdrgglrlpnftgnitfqnvdfayptrpevtvlrn
fslhlksgqtialvgpsgsgkstvvqliqrfydpaagkvliedvelslldlkhfrsmigcvqqepvlfdgtifdnirmgk
ldataeeiieaaklanahdfictlpegyetrigeaggglsggqkqriaiaraivrqprlllldeatssldtrseravqea
leraasgrtvlivahrlttvrhadlimvlsegeirevgthkqlmkanglyaamvqsqagdqfeggtngshipdglghtel
nshrvqdsevkrrvsimeeadavsdtssimakednavgspstgiskkrsnnptlrlikmnrpeavsltlgflfailssla
fpvfailysevydiitkpsgessmkariavisasmagvglaqlligigqgyffgvagerlikrirgllfesilqqevawf
dsrehqpgyltallateatkvskftgarlssvleailiitlslavalyynwqvtlvmlsffpmlaagnalqtkmfgqakd
tfqdskaiqiaqeafkgnrtvtsfaledfyndqfvkssrsylrqqsnqammqailcalsltipalsicatfglgaylidq
kksdvvslfraflvinfasqaigrlgftatdakqvseavekilhivdrvpriilnagdiplspfkgrvqfrrlhfryptr
pevkiltsfshdveqgkkvalvgqsgcgkstllqlvqrfyepddhgpnsgiffdgmnirdlapcwirqqiaivsqeptlf
nmsireniaygdntrivsmdeiieaartanihefimslpegyetlageggsqlsggqkqriaiaralirrpvlllldeat
saldtenerlvqealdaamenrtsivvahrlttventdeivviengrkiecgspdellaakgafhalhhaeas
>T265_13443 transmembrane protein 132E
mswlrctafctlfiiygvnpqnlldysvypigsgflltrpnseadekkiflatasntdgyevtarigplarqayfsgnrd
lsedpiqvlvhvvnqeveedtktmnflchasslqkssrvtipiriccvisvnttfsheftscilelthvqgsvvchasik
lpavlwkqktapsvtvsyttvrinhadnhnhnhsqcsaqvsftggfitlpaanvvrsvpdaireigrslllqvprrelri
seefavsvrlkrgddvsdftlrcevpansyvdfvrviwpgglkttkepnldlpfntpissavhtarsdgavqnvwdifhr
siisqkrniteivarfredlarsettssyspasevykllfrvmrppagssgrvaprifwslvslsrrnspdravggspiv
trlniesselkylamvlktsalvnvaalsgrptthpvwvyglthdgqlidvtdratchtgddavihfandscsklgfsga
eldgspglplvakldgrsatttllvwfpkppalrlvigpdtvensppnmglekmtpirlkrlateiasshsamdygrswn
aaqhqqqllhspanrtsetffqhlpirvlarfilagsvlydkdvlggkidqyvdvteytahrlrlvhnssednststasa
elvmiyrndqlqaaepkssmelmngqpnlrdplpgpshvwllgkhpglihlrletldatvlraaippglekqlkdqqqkt
sanasdlenllrsskstvqmaveiteetsvwpvgmsaqfvtdvrvkmrqsfdpglpwdahqtslfrghsnlqtneeilpl
tsglygiqldlvggrmmhsgtihksfghetnldgsdqllhnhfrgssrsyllngsradfprpkssdssglvvvwihlsdg
siilwhrmielyqamnkdmpfrlsinnlhpevfevtgssivlverkrrgrsaslaawdrrlrnlnenrfsrptpriaygq
kmlryssqmrfqsdstqlddssppsfadhlmsdehtgatwsgptvwirrdglsftgdvlemgllsasgellvpkmrlpan
ivtpkpandaqefekspvtgrqnsqfplnsdridknsgfpagyspdqitenqfdsgskkytsggksinaeleetnhglma
fkdapgyrgqqmgldrsvmtgdkgivesnrkvpyagplhekslsdqneeskpalptslerhqhspdgqqgtgdgsrpale
msmyillglfalvglvfavncgaavaryrwerssrrrsansgelvqqspskvadqplatsegipkeftenaleaeckpii
dkgstenvlerckrfilprrpkrkpllhrdnnwvwisrekavdvigvsdqstlsvslgnpivpnspiltnsanevlqvag
tgeqrkiarsqsygtrhgtttavlsvgeadmlllhspyhkstwqdslrpgtgrvasyvdrsihntpvsfvpkfvprspwd
seepqsmktsevhtlgrpfrhhttetlmqrnyqgqecsiriisnplsdgncgnrsdpssqrnseherssyhntsercgke
vwfhaanrtlmgsasasmrrrrtynmknsnwdssasplicagqttpiggnqpslfsfpnqtaplkqgnhmtvaygdavmh
eavmcrswvrprsinhtpnrdigniilndvptqhtpvqdysspwharhaqpvnktnacasnqpivdqmeartsvpikerf
tvldqlresrelgqvgnsfspvdyapyppvrttskatncrtletrggarkshsapghrpmslpqafqvsndlysilagnt
tstsasilldshsqlnatdsqrhlksnpseeslwwyhpvrqprrrkrrqdnkqsvtsqkptasgptsmetaeetvrpvdr
vdssetleyacpascecddvikcservdtsrglqrqvqppsfpggqstqvnmssvsdlawdkellalshdrlvayfadmk
essigvsltgtvqsttahritasgmlaq
>T265_02382 hypothetical protein T265_02382
mallcnqprtsnvfeclslivlfltlllfvaalpkpasptnhtqhavfasleilvsefsrsalaapvliddvdldgqldl
yfatidgqlhgirgfshcalhsecdkshwstwvpgghfvssavllpvegtgqslllfasdrgtlflldrsgnvvvqvqip
avllpqsalsdqrswldsvhlssklqwdlgsesmannsnfhrlrprvyaspvivkaatdhlsssdistivpvsfedtdsg
hllvalvefsqrlllstslwgstrmsrrglpvlvplhlgklessppylltsplvvsnpqissansqrtwhpgfallitls
ngnlfrvslplgapdvrvqllwsdpttvnqfahscyllsyapsrlgcllldnsshlrlidvgpldsgrthsladrlvwey
rpvvvplxxxxxxxxxxxxxxxxxxxxxvknacsfwavypdsngyihavnihsgrtvphfpvridgspdiapifasgsgi
lyksansmtwllfsdvagcfyhlrlndppiilhgnqtcgiqsafneithwltpipvtqhqlqptvgrrftqleplsliva
hnggiailtttpktsssnssihstfvphhmfkydlfdvnfvnndgqptnvvhlhsdqqvihyvihdcplhtdylvqllds
sgasvsewshpkptpsirsalsnhsdclgslsifrplpegpfrsrlylqvielgtgrllttpyrlisqkyfaasvllefh
tfwpqvivlwsyllfvffliglgvlldssgasvsewshpkptpsirsalsnhsdclgslsifrplpegpfrsrlylqvie
lgtgrllttpyrlisqkyfaasvllefhtfwpqvivlwsyllfvffliglgvvsyagdpgapantspmhkcilfcmhksp
rfyqqllsstilgrdqycslsmvdvgdvvrqslaeeckevpdflsrefsshlwryisdksnefaetvkqsptcvatlivd
nltclfdlglnarqidrllvqwsrsqlrlligchvgqdfqddsvpehdhtlmhcletwknrapvvlevrpletgytisld
gelmvhepwkskhlgqprsrrnyhyryegrrvlcyplgtsklvt
>T265_03907 Rho guanine nucleotide exchange factor 17
mkelikvekeyvgslatlvncymiplkqekilddqqvdtifykvnellnfhmsflntlqmweitntvgdklldmfsreav
tscycsfvehfpnaektvescwnirafqkfceqklrtlrsklplkallvqpvqripryellvrrlieytpkeysdnallk
eaeiaihqlavrvntvqadgqdeclvdglklleqllapatltpsrtyirhdiisledrkdpvcmftftdqivftiakrrg
sqlikkpavlrlpspkgldtienlkykifhrlgieaiefeareandgdqlvqhrelrdkkdlallaeiehisgkleyrhh
eldvvvrqlyqsvqqeledlrtarytsssmpknlsvftatmkegieryeltfpthakrkewertvmelkrqlssvkrtsr
fygaleiprtlsgiqlscaavvevvpltktspqevwicavdgytgyicllslhpkpminlnvplsgcnsritcvcavpgc
tpltsrrlsgniagasgqhrtagekarllrqrmtlsksedglegtaesqslakqtksvhpfrqfaskstdesftdissls
stdtktealmenqpgvedttihlpsaeptppdtpiakeslqmdldnagilatphpsdetlfkpdqstsvsspspcqfkeq
tvnlessktevdqvegvaaapvdtttndpeipasdasdssdvseaeqdvqeetstssqntqmnsksnsddlpnstveiet
partdknprlldphrptmwlgteegcififyatdniktsrqrqrvdlssavnsilhldvrifvacvngdflvydrnsdgl
wdvdsprllkiqpdneepivvrrmlavagniwcaahrfiyvlnsvtlkvelsfplngnpadprgiqmmaygnqtvwiate
nsprislyhattgeflmeidlkpivlqslqhcdeiimrhkeaclritcmavckdllwvgtsagvivtvaiprvsvnstqa
nveppqlevlrqghigqvrflvslesvtegefpklperarvtfqpksldhssfeeipetekvdnsdeehtikvpslcapr
pqdltsqhrgvgenleipsriptvirkkeldtqpkpdantlappnprhyllgvrrasvnpcatiatqmkiisggdgyeey
vtseltppvlaeptisdslgdndalnhvliwdvh
>T265_05088 hypothetical protein T265_05088
mpnrqnawqpaeavsnlpractlstlfdlmmyesnalfqcsmieaflhtyrlfvsmeelrkmvekkllatcvsedkevnq
klfalnslrvflsrwlrpphssdfqspsglqelhqlivllirwhnilrpksfrgnvdkldwrskyrdespntsglnllrc
mfygvdqmqmeraarkfetvclladslsetyskrligspekingcatspshsssplsygsstspglsggsdhshpfgiwd
lepariasvltaedqrlfldlrlpemllyarkkpapsvmatidhfnhtvtalqgsilrlhpdtmpsirirpsdsprcdsr
ergavaavaawsklrlsrhdllvpdqqlgtvpemtykrarmiafwidvaselqrlnnlysmqavltglqtnaihrlrqcw
tvmgqlypqhlrrfemmvalmshennyqklrtviakhlqsiqkierakrkqqqsakssprhqdgdpslrsapptenlnvp
glipylglythdltylnyaspdtkplhsatndsvphsasqpdiriynqpetsligslaneldihspgsdtntspieksis
vsdvsdeinarrrikiriereihlpsgvirigplhkpttndyennnnlsktqpevlinfekhyregeflkdlyllqytsr
sydlkvdekykcwltsfpplsedearqlsldiepaqdsascmtssslalpklasknascskltaisgsspvtrpkshsvs
nysssrpsilshpyfnqettdnthrasttniepiekktplslrrkltksarysgrpffsecekntatpgspvtyrrrsss
kphhhspiiprefrsrslshprprririrvtlddplyvsptttriskswksvgigstpnldksfgenipfensviekvsl
tdsvsdvlfrvltkfrvpdfcvsdfdlvelhpknsnrilpitanayhelcsslddsavesasvedtdilfecacvrrqrk
vsmitsiltrhspftvianprpnkrisqqsdrtrgsvaaifppdf
>T265_01272 FTS and Hook-interacting protein homolog
mvlsslnsianlltsnrrlqrnldllfqyalklnvfecifrwnfvftgadleafklkelqfydtlvtgngkyylrhsefa
lpvlatlhycairsclavervllrtlnsicaalcsqspepivtnhnpslggenpahfendgllffrrlclglmdsnevng
rrssaeldgagqtvlplvnqttansfklndyvdwnmaaeskssylatqtslessihekapsidsifdllvpfvfregelg
wqardalllvstyslrdegfsyavaqhssvcpvlatglatlyaelprrlvnnnlpeswpslmqtldeyeqnspkfseffd
alefcqsvlevahpliqssllhyihsgffvsvlgfsltkssvedvvtatvylkqlilhttksallpvllrflltrmpeev
qtnkvdeelqnkdvpanpvhdsnsnlsdqcteeleningypgsylgptymdllisrlqycntllgvatlslfntllglhc
edvmlylvfrylipfrdsllslgwpwpesssyaqaagefldliaayddishsshadksqsvvgqstrhalhesvaelnld
depemngvdgewsptnhvksehlnsvdaslyvvkhsssapksvsctmealmpvhsefilspssntvsgeflqqnqplmps
adqpistdgephrrtyltpddwfnytswardairsrshasadwrltydsvqptasqlvgfeehissllpicesevsqqqm
alqpngnrnlgftpflsgtlaaahaqfncftikhptveqmkekagektahalrmavckldidaefdldgssnevlpqyse
qcpeqslkvqevnpcqsqregtvalltdtgtdtegidcddsgidvtrplhksssdyqlrhsgllkndhtqhhvkswycls
yldstflglnaeyiekiqsrtearnrltqeinqrsssrrsmseensatnhdtqiisggsdsedlnkfidclnklspqtsn
sedasrrhsldlenyfrssqadpvasahdqspdscdglevhdtlvtnaccrnssmsseetnfkqaccepetassrepeig
ndevlinsngmrtestgdlydscfpeqdnstfgvhpsslhslglyiqavpyepvydtvssssvqylntllrrqsagsral
sidksatsrrtssksesglrsqvafptlgpflstvlarlesmqhncfyanlyltnllsnlaaypipllravllyapsskt
ddqqdpvnsadhkrvktlqetfnqlphaalsavrkqldafvlqyatysplrsevtfmdlvadakhyfrsaaesakstagt
nglsngylesdlvttpeahrnpsffrrlfrlssrrtksknisqaaqkdkhfpinrnpfvneanrtrlsasfnseecpsrf
lwlpdpsfdelsnasnptrkrsrrkqpkmskskslkpssketvswqetknmvlcavvyeefckelaalcvehslhs
>T265_09380 AFG3-like protein 2
mdssfrllwsrgtastmgkrstdlihaatanhtshvarwylaiigfivahpsvplmsisledtlkvvcapgwedmlsviv
lvwsldvafsqiynfahslptqkhhflgsrirfptvvlsllycavmflsisfsvflypfgnardvlaavtlfllvsdvda
flgcsqcfmasflangtalersptvwllftfrksaftqeklinalvklfgfgvgatcgyrrfetvcrivliqlfvytvil
ihlslliwltttrgfslsvtmnlqskqlvgstpvsmavrrrsrscsakvqsyperlpvsvstvlqhnpnlryaspvldri
kylmtvtlcllclhnqfvtwlgedqefdtqhasnttafqyatppsffirffrwqwfrlfnratlnlslfvitavllyhra
klraarhaelldftvgtdasfvgdttskvgeevkwmstngtppfsstsqrtasaiethlpterlparkacddelatecsi
rarlppdafvaddellkqlsmgklktrdleslvrnpnravelrradlcrllsnphalerlpfreydyrfvhgqcceevig
fipipvgkvgpllldgrshylplattegclvastnrgcralflsggaksavfrdqmtrapvvwfpsvlevvqciawiest
egfqslksvfdrtsghinlisvfpnptghylhirfsartgdamgmnmvskatnaalhelqrhfptmqvislsgnmctdkk
aatinttlgrgksvivesclpatvlaqvlhttaarltrlahaknwtgsamagcpgmmgcnahaanivaglfaatgqdlaq
vvdaaacltqfevgdneslvvsvtmpcievgtigggtrlpaqracldildlsvdkptehlarliagtvlagelslmaald
tddlvsahlrlnrstipvtkqieqsietsassssvrttavsgflvksdasgrlepphaim
>T265_13829 S phase cyclin A-associated protein in the endoplasmic reticulum
qrsavsqwiknkiknegiqarniikynvpienvhgarqssttqsspaklrmtvtpnrpkpqfvegtyhtsswsqltsprc
nrtltnstsatspspslqdratfspnssstslqdssfhkaisnrsmarppvgsrnavtarteneyrarywgqmldtlrrt
ideiysaceadeseveckevimilehskqdfrsliekmnllrqyeraddehrpnalawderttlpgkpimrqvlasaala
vanvddspyisiplvnftagsdlaeasgetesdhlgpgqglaswhlvvpkhcakvqrlitdptqqltfttlsnaatptnr
slppgltpstkyppsirsesemtrsgyssakdalfdytgddddllgshedvefemdgaegedeaevvdglsvtnlsadre
pdlgnatssccfseglpedlddedegddttlsrdlrqldeviisilpflwfrslpaianvttaervltdqlgraqcaeaa
lrrrllardetdvdkeysrsgsflpskltasnkpagsdllvlrmgklavprrkpapisgrvtdpssgddradhdacsrqs
vslrvncstpatissttlvsstnlrtvatftdadhevhwcgchchsrsagdeanrvpiissphfswsrkadgssdviape
vahpcgseremrispasasfgnlfaianvttaervltdqlgraqcaeaalrrrllardetdvdkeysrsgsflpskltas
nkpagsdllvlrmgklavprrkpapisgrvtdpssgddradhdacsrqsvslrvncstpatissttlvsstnlrtvatft
dadhevhwcgchchsrsagdeanrvpiissphfswsrkadgssdviapevahpcgseremrispasasrttnsmqeleqk
qtrarilrqqhllerservhelskkveevhmhkrlllhqrrsclerrlhaaerkrkaelerriskahdeetkgreiafiq
tleaeqkqhsiltkheesrarldelaaerrrrleeklgreeaaktleaeqkqhsiltkheesrarldelaaerrrrleek
lgreeaakgrrraleasrrarldalqarweiraqqlasraeylehcrraaakakeqhrevkmanleeqqrthieqlrtki
qrkqeeserrhqeslreisrkafemsvlthtgeesfaaagiepypiqkwcracqvkivsevslkshlhgkrhqkaflean
enrpidrseleafnllhlvdapselldpqaaaeqerlrirrrrarklrqrmnqsfnrcvfpnlslrffylsraaqfskel
eqlkstipespnrsqiqklvkearrfvslpdsgpwvttrvqamektlnaflrclsvtpkdkllpqstpvngsvrfgtaas
vdqivcthlgllpvltsllslmcsqrpsgtqlvpdrtyqlaaevlravcqscseacrrmvcgndvavlvdclvarfsppv
tssrqlgtmvtkddpldgdssytvavnpctlavmhsftciinqvvedwysnppiaatssvdiqriqdllgyivssglvdl
laarlssprqanwllrigspgkngpnqfieqsqqitlatialltclvrllgcipsacptkarstqtvhtathqqsevsst
tgssvvhvsavqlsvdetstysvssasratdastpptsssprgnnvcvrgtsassrdtvmgsstcsyqattadsttpita
dstklletvidtemfglipllygllldpssrptqpgmmdtsggkneqrkvsgkpttpgsarsadrksklgssadtktsae
qsafrnpavgqialqalrlinsfamvnrpalqtivsgeltsllirhillalltrclcesssntvnvpsglevdakvprkr
kvtaesklsasttpsrrrvddtedlrelipsgaraavaraasntaksgidlyglpdwanenvtpesqpstvkpvtnldhm
lpsqqltdavlheailcaghvcalnfdnqtslqtgppptllqrlvalpfdyfsqrpltdilyptliafcyehptnsavle
aelsptllanyieerllertmdalsdtdtrilasseatdpgkrlasalasdghstnrpgdgmgltlipvelidkkvftek
>T265_02573 immunoglobulin I-set domain protein
mlttgfagntlifllvlgwslsitfppsftqlpprnavfnpgeaillpcvaigapapkytwfkngkyfnwaantgrytkw
pdqgtlviarpgtdddgiyqcyasnqfgiaqsntvnvrraelgdfervetktmyvrygdsvmlrcnvplgypppvvtwqt
kkysqiqyiketnrratdingylyiaaaieedhdtlytcvannevtryqtngpsylikvfgtqtnypvkplyntprtevv
tagdilrlkcifagypppqytwykdgkepielpnvnvknlgtmleinpvsveaageyrcqvtneqtrvtgnmqytvrvhv
rptfvdkpqdttvpvngsviftctatgdpapqirwtvngqdpsayldgvrktlqgnvmhlynltvkdtaviqcnasnafg
ydfvnaylnvmreppyfikppqaeqrvvdgheviihcqtfsapkaliswtkdgrpisggryrslitgdlkissvaitdsg
vyectatnpfgsrkasgrllvrrrtsivlapidtqvyedqvvkfvctaetdpmelqnleitwykddnliepsltpriqqi
wfdyslvlsgaqprdtgqyrcnasngldyavasasllvqgrpekairvevncaefikdelalvswypgsdnyapimeyiv
eystqyerdtwypaeifnytglvqstsikvvlrpailyqfrirtrnrvgvslpsvatstacgiparvpatnpselyvygs
lrnnliikwttmpyiehygsnlgyilkvtclncdiiprtavnntvigdwrtdsitmtsflvgtkvyeietykqfkvsiqs
qnekgestapptfavghsgeavptivppsptlvnatskgavlrwqaiteaqlpqvngyfrgyriewcdafldaiqcdkqt
rfqdvilkipdtpvfysrrrrsivdfedtrpldllssdgeshltesvlerylpelhrkgdsdvytpvhtqvcrstpirni
scpgtgrfpravqspsimgeayaytlgrvtrqvrdfpdlptfvwgqvvehsltgvpgnssvrvwlrvlntrfagpmspvi
slntledtpgpvanlqvvtigvtyadivwtppaepngivlgyefeakelhglemgfgfrfpplqdgnatqcrlpglrpnt
syritvwpftsagtgvdtfidfstapsdvapsppnfvvthigmtnftvmyepshigipgtvffvqyrepgvihwlestrt
fvqrvinveelmpdtfyevrvvatngeglstatadrlihtmggpgpgslagasgtwfiivcvllsvfiaifillfllrrh
rlkilkqkavgpevaplvtspeyaqpmngdelggllspqqpdypdrsqgfastdrhqtganypgaeawlpdeesgmsdqd
grqqwdddrdivhrrnvtsgspilsneeetelevensyiasgseldsiaadprirtiskrqptdarrpsgngsrrplrpn
sprdsstyshcsrketrtiscftmhsvhlcllssmisviilvhtlrslrvldlhlaqevteselnadhfvqsriearsfi
kiildgtgsticvlfwglaivvrlrprdltkkqykfyhiistvlwqllvvpyllgslvhsiyllfimlddagfvqsetan
slrdafvslssfqpevyklkvvnalveiqrkytccggtsymdwlelefvtekvydtnktvfdpwgrhyssgffptsccdr
tktvscsetmlnpsvevtkyhltyeapvyrrdcitalykhkytelagliglfatidiclhalqvfaqlyayhksatrypc
itwanrlpplqsnltppklgsyrentgsvvhrtgsithmdgsrthrdgsvvmpdgshipkpeklvhrsgsvtlrsgsrih
rtgsrthidgsrthrtgsvtfvdgsrlhkdqtitpgpgdsreacmlgdnpqlffgstgyistdrliqscqglhlfakpsl
eqqpdvadkaewmenimkigwiahgggkqyctivprvamrpsrqlgpvqtsefrrflrlhipiveaiiytdgnavleyea
nayyrgfcisfirgilflllgyvaatilcpiflptnldspilntvylwpwkpsdrekldmaisenavaiheqislqvsll
lyscimcgalisprfrcllflsipifgmqcghmylinqmfhaamlgpvatsernfvstsatlecleemsfnlsrdmrrin
wvypledaikeksadvlglseadfrnvslgfielsselsdnivtslmhlyngtealrtlgrnqsnlakrvekrfdnttaa
ylkvantmtnrliipltdksnqlvdmsnkaglarelleglqtaisggremeeglykatvlgcmlvksvkytqckkksdiv
cqavertikslthepawfklacppdnpsevacpvdefvteaeqecydapgtlgvqygvgaftlealnalkaiadefkldq
pismeeslvpvsnkqwteladdsyerpyyisdymyglfyilvicsslgrllligvfyqshryisnyltsvdfdniyagsm
feevdakrladgretllplksmetskvywrsrfytcrelkrvavnllravvygcfllvlfavgwnmeematflidltagy
ygmrmqirqaqftgnhadvsgdgifyqllkkilyninqlkaielnydpkfcspyvyspsvrlerdfynawyllmflivia
plllrtrhvvasffypsrvknrtvalynslltrrrrhmttcrnlivhwvregrlqeearkfgqptflasihqsfaqlvgm
dkkmclicqdwinsgpqiavctldkaalcrqcvevvlrkeicvvcldrnpkrlfkerrriqrlenranmkaellsprqll
d
>T265_12604 ATP-dependent DNA helicase Q5
mrnhrrkshprshasdqpvvsevyrehyaclysaaassshpifqrplrrscesiftftndlkssssnasalqmdadaakq
wslnwrlplsdekcvhvsfgrvssnafvmhepqdvmridakkdlgiwvssnlsfslhkeklaqkafrilqlirhpfpvlf
awtfkysmgprpsaargttyfsakpsaveksltskcerqpltdknktdpgnlgkildpvyqsleceftgrkvrgsnptsa
srllsslgrpgsipdlmlpsagvaarhrkgtlslndifyvytvsnsvrvirkwmfvcaigvkypaqsaavvgpyaphiep
stiedfilnpssrmsqiesqhdifismptgsgkslcfqlpavchlgvalvvspllalindqlahlqhlginaitinskln
skqrqslidsllhtslysphfpkllyvtpeqiqtasfsvlanslsnkdaisyfvvdeahcvsewghdfrpaylglgkarq
tffpnipcialtatatarvqddiikslklglsspgkgglsspslgfrtfkcgvfrpnlfydvtfsdlcetphedvfsyas
aclswdgsvkkswdhigsgivycrtrsdcelmasslsgrglptrayhagltktarenvqndwsagvfpvvaatisfgmgv
dranvrfvfhwtlpksiasyyqesgragrdgkqafcriyyskqerntvmfltnqstnhrksdsknhahrkddlekmvnfv
esticrhrqladyfndesprcinrcdvcvnknrvsdnlaafrslawnsttdvqewsnayfdedteaaspsqleenerkdr
mavieeefrkrranadrsdvkstwaaapeqssllnpndrsltgitgkardqtfqllltamkshfpyeddgslikvcatae
yamfqeskvaamyrtrmarlitqvrrgettpemaleivqakakhlnkpqpselddvgvvktgpnastfpgssvsdrshqe
astesshlvngvarttptptptdqpsqtsiktepyeihssryeysanqestgfvkskynpdaepcgqvatpancvekldt
tvfgikrshesdaedispkkletsnpklcrvehwkhvdpltkqssvktsldsspsstehkansksvryfwerpssstqnl
dtrnkvnasqelptaklkievaqpiaraqeiiaipdnlekrtprkkdsasldrssqatdtaklvvaslsrhfakgrfqsk
dvfkivakeftrrllaigrssavlgassrkldamvdrivhsatkkpigdpgdidwshlgeylnniss
>T265_06265 Gamma-tubulin complex component 4
mrifcrqlhswlvygrlhdphdeffvqcstrvredalkpsstddqfqfrdsnsftlvvdripsflpasfathvlsvgeai
nhtirdnsqpdflseleqrfgprftelskvwelvsksagnedeqagieslidlnpllslvtdirtfvshrvwqllvkehg
ltkylvsvkevallgrgelflafvdqlnslsdldplantgdtvpiggikplfcrgvldrppprnadeaqaleydvqtafl
aaaraigldddeldarfkftisadpsdadgvpaeeqtawdrlhlqlmvpqalrmvfskhvcrgydklfrylatirrtqia
lqhywaeqtslwrcicarqqfshilphkdnpneknqmsslerqsnidrrllvrnamaffveslqcflqidvidsqfsyls
nrietdedidsvlaaheaflaglqaqallfhpaakpcimqllsvcrrfvlaaaaaaamtdnsgsqlsetedrlvydfhqv
ssalfqclsssestgakssvgleevgtkrydqpagpradlsqlllrldfnhfysdsrgsfrpwsrvgsasdgttvi
>T265_13900 splicing factor suppressor of white-apricot homolog
mqrsdhlelvvsglgcplfddpekavevneghslvpwcgqrsllidrydcraylqdladydrvislnqedylseeevaie
kmceferylelqmdvddmttqaeeqrkreleasrckygavdfsydesnddckepevengatgadtashvdetandpyicp
pelkhltdvhfpdtdkqaqiiertavfvsrqgsqmeivlkakqtsnplfgflnydhilnpfykemvklirqgryvpklrp
skpetleqvepnksiqddhyelklpkvdisntayaslinkfkkvnemasqaqaaaaiqpspsslptkescsseprtatpp
atdeigadpsadrrplppqnaegsqsadtstqnpanddsvaptkphenpadvqssaeeyeqcyqeyykhyyshyytqfsd
qqakmvlragtsisdehraaivqqaakaaavaasaavnamyqaklvqksaqtnqsmtvtmtpgergiidkmaeyvarngi
efeelvtrqkggdarfaflrpnhphhsyyltrrrqllpdlpdsdadklvpaatshsnsdttetpapsqqatalgplvset
kpsdspsdmisdrqssisfklmkpcsstklhpngdaappsvyvhssiptecgltsscpalgkeynsparpatpmnsvasd
ddasgsagshrdrskspvrfslpgipsassssaaspassrsgspsgssperslassppspvvkakslkdkqrskpsrerk
lseepkvnpllyprtdipcpysppspanspdvksevkssprtpplgsnaiecmldtveashspdnrkssrteerlrqerr
rraaqlvaqlrtgassasvsfasrsdhssmrpcasmsalsvssspppapdsvpaavahavvaslkrrheeslasleaevk
arrrmrsppsayalpkershkssssrdsssrhshspvprerdesperkrskhkkhhtsrr
>T265_00612 ATP-dependent DNA helicase Q4
mrshsvpelsehvitskggelsksyttsgmseftdlkfrgsnptsasqlhlsrlgqpdsipalvlpsggmadghrkgatp
dqydiyirrgmsdvvtenpwdipikqkksavnkticsqekyatklkqnlltaqtdqlvskvslqkqhrvvqlfslpqpsy
teieqkenvpctfesigeprisvspdpppikpvvvlpgsisadkktngeqpkitatlrrscvprrgsfmgkvlstsgvvv
evnpiphvetsgksfapvpihsetmqpeslckspevpslsprraatmlpgsispipsshtrsddfpprcpsvgsryprer
pepthnflklnlrkkcfskkgtlrqkalqrkarlakfkrkygtskaprdgtscyrcgqeghwankcplsvmeskplgdsh
tpdqhafklassswrilecktldekyhgiqfedfircppsvpvqksltghtlatlnemlqdslqhfghssfrpgqkltal
rilrgqstlavlptaagkslcyqmpaliyqklngsvalvvsplislmqdqitskfssvqgaflnssqsgaikeeiledar
ngkyafllvspealvesdwllqpgrlppisfvcideahcladwshhfrpsylrlcrllrsclsvtcflglsatctpetin
nvcsnlgiespnrltgetiddaslslpgyvqpifspipshlcitastdmerdsglitlltrppfnklkggiliycatrdl
terlasfirttlqgvvdqvgrrrlewttaayhagqtaaersrvqkrfmnghirvlvatsafgmglnkpdlqavihysltk
sfenyiqeigrvgraqqesychaflppaigtdpreanelrrhiftnhidlvmlkkflrmcfdgikctcrppgqcsghvna
idpvavgealdikpeslatllafmeldpdgplisilqsayaiatvdcyggpdelayasqrclavaaglgleverkgkdsv
flsrqvtinlvdacnrwgwrpstvrqelrglewdthssssgnsqpyrtginvkfsqwscwfwvhgphipvsperldrclq
ylqhrlrtvetaglssidrlahalacvaetevdkvypetalddgtdrfkeaferrmarsdtvhklilahfnetakpgeqn
devedsddfhwpppvtnaqitsvqtsvrefirmhgssldvclsgrtlanlfhgistpqypsstwsrcrrfwrshldvdwp
riqqiatkeilnsmls
>T265_06607 Latent-transforming growth factor beta-binding protein 4
mkhytesrlriprslqfpfiqhwpsqfasrtpililiilqlsqpshtdlspngdhattgnvrspqdsatpksspdslfdv
ccsmgkssslamdffnpsnkkseqmnetcasmlqldaisrpqiddvesnlsyakrdwcqrvkhlccvsmrrrracrigse
hvvrnggqrctdeawnttveiqlhgvakecclcrlvwtangsdlkewhemrssaqksacpgagccsllnnadsplissdt
eapagmnlhenlpqsdegkqstapnpvspqpnepdefeftmvggvgfstnsgsytaqidevsgtsasvpltttpsstedt
silchenyvwdkeqelcirlmtacpigmylnrttnkctrrvatlescdagyrfneeksscedvnecveglvngsqacpge
gmscvnvpgtyncsctsgfsmaqdgscvdinecdvlrnpchsgqqcrniigsfqcvrqvpcgfgyvlnpktqqcedvnec
kadpnicgpgmlcinvrgghkcvdqicpgkarrdkhgncvpcpqgyvfnvttgscddvnecsvsnlckpweqcvnkkgyf
vceqkmncvhgkradsngtecvdidecleksfhcaldevcvntdggykcvpspcnptqifdyelknctcpkgwknvnetc
idineceemdspcspgetcinragshrcirlnecapgferpspysqcqdidecalgiakcgdnmncvntagsymcmckqg
fknlddqtcvdldecllfgadsvcpdprarcvntngshiclcpegytwhsypankcvdidecaqqqdrcgkehqcvnleg
sykcicavgyqtgenhkscvdidecsgqpdspklcpysmcvntpgsfmcqcpygfrlgrsnrcydidecaeiedvcqpky
ataasqtcvnlvggyrcvpsqcppsykktflgngyrcdldaahacvpgdsncfaerpqqidsifkeldqntrvpqvlarv
dtktmphgvirvdlrqhyandlrtrnpikvgqafrlrrspshvgqvevvlirsipapvdmlislhvistrndlqlglait
klylfvtqsveqrirmklaapkrhvykhedfwtrlrrnn
>T265_09686 Serine/threonine-protein phosphatase 6 regulatory subunit 2
mlrslsqstvlmqlvqvvvsgpdeslpltdqfrkchtasellaanvprlnyallrdshsldllyttllkpdvtslassfv
ykilfalmqysidemysffaaksdlpsfllanlmrpavleiisrllqfsnysemstrlsnsvlvpellnrfplpetrsas
vqllagllaacrlrsfpgsiasltrrdplldklesvetiqsllshmfqpsttednhesisiqsdesfisglmylrclidp
askieagpelpplprldapylwsepvgrtlgelilpylgdlrrrlvvpsdsppsqaqrdrpvrltavrlhiarfvhylfl
aksetlvkellrldflnilmdlffqfslnsflhstcesiirllvyralltvtfespperspnvslsldsadavhrmffsp
neaadkekplemagiqeeglttgiissppypnvywaflrqlivegdilerthktwvaepsnsrsrgnlghlrlisnllta
vigpcktpaepdpaligdelnlvitadhlsavatngctyesktnpdlclyirtdipadawanwcefvsgplaeaneksfi
nfaefpnsvsssdhtamdykpsdmaisqalqnayanyctrpltstfmdqfgfaedefvepsnhpnwvldarlaeisfalh
inedmenstlfeqacndiiqlndeevgkeaicipeisctppidanptsptpqepdsdkalfdshtasssekpvknivptr
akileifdelqsnssedeavvigcasttttededpdlvviesgfrkstafsnlaeiderelsaelvpkraaptksctsvl
pvlreaeldeeqelrengdivgtqaelsfndwsaspspnnriythrpvswspgfcskqlvngktgpkkshrrptppvfqn
lrtieslhpllcvdsgekeedeyspvestehdlslnrlrdkeqngmpqhrnqikcetngvydsdtriedaklmdgksdeh
iklstetssrfplagstwhhpqspesslsndtaeeatidlvedvenialgdlssgfsnltqanrtlfdalqsnwisdsst
gggrrlimptkrislrsppmtddthsripghtdstsvhkisiedpsaidqssttpetkkspgtspsllesnssptsnsts
spllntriptscgmmasikirhatkthrlppfvisendfgpgdlleelrssematnglgsrefldpdfselphtsdmnln
karfrshrtiklrpgvdgplndat
>T265_13198 protein transport protein SEC23
yrhigifnlawarwpkwlyreftdrkvlgsnptsasrlplsrlgqpdsipalmlpsggmaakhrkgataerflfsfkfsf
drsvqmiiffwlsvskmatmaefiqqseandgirfswnawpisrlesaqcvipiaclytlfkerydlppvvyepvacsrc
rgilnpycpydirsrvwscclcgtrnnfppqyagmteqrppaelvpqfttleytipkapavppifvfvvdtyieepeftq
lkeslqmslsflppnalvglitfgkmvhvhelesgpiskswvfkgtkdytgsqiqvmlgvgrtalalvvllqvlrvvail
lvirllavslpernhhvwshncpiigsfiqpmekcdavltdlinelqpdpwpvpqgkrplrsvgtalsitvglleaaypn
tgarimlflggpctqgpgmvvdddvknvirshhdiekdnckymrkamkhyealanraaqnfhvvdifscsldqtglhelr
flcnytggfmvmgdsfasslfqqtyrrvfnkdaqghflmgfagqmevktsrelkvsgcigpcfsaniktsntgdqeigig
htsvwrlngftpgttlaiyfevagsvsgptqmppggrgyvqfitqyqqangqrklrvttacrnwvdsstqlphmicgfdq
eaataliarmamfraetadsadvlrwldrqlirlchkfgdyrkddpasfrlpdefsffpqfmfhmrrsqflqvfnnspde
tayyrhvlnkedcsnsllmiqpsltsfnldgteepvlldtsslqpervllmdsffhiliyqgdtiakwrkagyldmpeya
hikqilekprleaeellktrfpmpryietehdgsqarfllskvnpslthntlygigqdtgsavltddvslqgfmdhlkkl
avsssa
>T265_04300 rap guanine nucleotide exchange factor 1
mefnkpmsgggdkaeaeieapvatvdrcclvvqmpsveemrrevaditcqmqsvyfnggspsvptrpltraltdrntess
seedsseadvdrrpsyrrfhtvgtpmsrscrwsrggrkcklaskantidrmtgidygpllemesaqnkgssilpreeqvs
eefvingkryrqtyrrkvvlerrttrdvfflpattsdgganegvsraieytspafdqtkerynhvgrpiaetgecrprld
lavihnssgfsdknscitpsvvmrstcgtslplnsalaleessgenkisekrhagvasdglksvsvtsnssverkrgehp
rrsksrylvqevadafrkhiatnlrrsrssvkataafhgtmdvpkmivssfthhvpenssafqesdvltksppccrilgy
myqfgvwddkapvldprlplavcgssssqrladrcgtvianppewhhaevgpspsvtaqeslvrgrivaclqrftqhslt
sgkalhrstyvqqtrlvrkrknqksdsnvlpvnddqqltgdkesdgtrqrvllgsgnqdtglekneiqggtkagagwfps
tgeftqccpdrlqilqsicpaaaaatillgrqflsktltdsdydsnddsgelgqstngtrvlvtakswcppalisqnlsp
ylifsnsedeprdnglpfkekssgvphlrirggtldgliaytlrllgsesqassqldslfphvfrvtystfsspekviek
liqayvahspvepgcqttnwaealcaarflvtlakelhpeqlsariilqlarftrlllldgsmayakqhpssvvkqlsqd
enldehsgdssvncvsaehklladslldslpllsknaglrkrttscskgsspenqntvsggilternpqkihlkrkstdn
semlasknernfgcetlpsvhqtsfgpssqpdsprslglrerirlflendaqsiateitrveeemfekidfhefldihrl
ergdartlglcvehfniitrwarsllfvvgpkvaeedetkaneddplhkgtnptisdttpgglinvtkeervqevevdtk
hnstssavkmknsksspshttlrtasesqektrwnmyclpnfstrgpeekllrlrklnmlnavfcqlceilkhlkilknf
ssflalllavqevpenllsrkskslfsafstymkppmfseyrrdleaadlpclpylglifqqlihlhvgnpiflgekees
eqkcptmgqesvygkgplgvmesaisttenminvwrcwkhylilgyfikrrenpqtsrhkllkntsiqdilnnfedgvpd
avldqakeqlihpaktkrarqnrlts
>T265_01904 Protein HID1
mallccssessieecaqhpklhvrpyiayakecaffrsqlsagrrelvnplhgrvccmvfcalmggdnskltyrnvviql
ttktqvrlcsassaslqpidsndnafwerfwtdisisvqdmfvlipaaeiralreespnnlatlsykaveklsriaeasf
ptakdqqtalncirlltrlfpyifedpewrsffwsalplepdsavddecvplahslisalcdllfcpdftvhsitksgpe
gpedmhtidsceyiwqagvgfaqnpvhnaahdsnrteilkllltcfsetmrtrseeaqqtqnkwvsfftstnnrhalplf
asllnvvcaydpvgfgvpynhlmfsdsreplvevalqvlcivleteltgsypthpshgyrnlvgrmsseadeassttats
agdgitemnlfanymsrihrdedfafilngltrllnnplqqtylpgstkkvqmhqellvlfwrmceinkkfmyyvlkssq
vldllvpilyhlndarsdparlglvhvgvfillllsgernfgvrlnkpyknraaldipvftgthadvliivfhklittgh
rrlqplfdclltiivnvspylksmsmvtsnkllhlleafsqpwflysgqthyqlvflllevfnniiqyqfdgnsnlvytl
irkrqvfyhlanlptdqstiqkivkrrpttlsnsdhsspessptlsakpkshsiqgnhdtqmikegarkktqadvispts
avapagnrdvnssaidtpevesnagapttnyasalqpalaetpairsmtdrrlanaagsvsgdfhpsdeathpledalis
hlspsrrfrslsdnssppklnlyphesgdglhsvplnhpgiahssllgenpnslatervtdppnsytslnstqsvnhhss
kssginqtpgrshengskhevvghgagwiptsdwaaswkakmpfqtimrllqvlvpqvekicidkgltdeteivkflqng
tlvgllpvphpilirkyqsnagtaiwfrnylwgviylssgtvndqrtnqrtffilpymsesvfiketthkvaenssiahd
rfrlsqgssggrsp
>T265_13511 SPFH/Band 7/PHB domain protein
lyekafhrfsrhpcrrsrsrrirrsytrgtdcparlhvrqyhdclrvtsyylehnhplskfifdrlpinrrltndelkec
ftllkygapsseiqqyvadhirkvltikdvrnyrakcraplssrslvnfyfsvkgrvyntavrstaaaaarrgrqktqcl
tidvfgtlpesvgntgsailkvqptttwederpcsggsslvidtefrpvkqlrfldephrgdyekvssqvrilppgdlar
hqplhippqqpqdhercaaesdwrmtellaqslraagseptpnldvqvtvsvrpltidqpgmrdssgidfhllllfrmev
aatplpfkghlrslfrkgksdgdkaveateyifayedktrreeakqalsfgqsdlfgppptesklisgtlpyefppafef
tgntiwdteadsspqyktiftyselpvtgnflvdhedplgthvreassaglsillralsllllillfpflcwfsikhlsd
nerlivfrlgrrlklkgpgfvlllpfcdrhhlirldeqklevtsvqggtedqavaelkcslvyklsdpdyaflsttepps
kwlntqaqlcllssltrlswkqlndggakqdlvadamsslnlrcgahgiivsqmeilelhlirpapspetvkklkmstiq
kqlqaissaflhrgptssvpskqtertesvalttvnelpaalpptqdnskvlnspldtsrstretvcnqaiaraqpflnn
dlacralgrttmqlfvsskafseplptvanaldddqltlmyldsrrglaamgalpteepptvtlyltasdmsdvlngrln
lmeavnqkaafmvgdaavfnklrhllylkta
>T265_07324 HEAT repeat protein
msillqevlrgvdgkyhsiateilpllfdlicgtsvdrivpisstrikrsgksglntilksaiskqnsvaeasqptqvdp
qfvdsipqltsevlsslaenflspdqlsyttklllerfellkarltetafedlvrilerllsalrldvfnqleenfghvl
tiqlysieqrmnfilmladwdlfdrdvfpnlgsffcqlpqcdnvndhhtlssatlfgfllklcilrrppppepfgvfsvd
sdgccsftlrekqgkidlrsssvisanstpvvvnlilsaisnafdgdrvperdasewflaycltflsplplehvstvlcq
ashllvtqitsntpdvpistnqlllltsllvfvetrsqlfpsggqygqptipfgevpvnvllrlartqcltntdvccial
risdivccaralvspeqrtmdpdptavsdllpclvspshqvrlhalrlllvlskavtldgtstspgdvllstvpvltrcl
raekihlhpqnvreflipvlhmhahrngikdlpssaqialhhllgllhvpltsawpgiqeaiasfaelpvstpkrdahtk
snmgvdeersqwsyvarqlywtviepvlkeansivlensqpgapwhsmkyffvcltaqsvaekpidptdpffrflqrlcw
qpdkdylpfetnqdvgfrsinwpvyhlslwrclrpisacqksrlisplalkiihfglehgftrseeellivvldlfskfp
nlksicqevefrtalyelltnkrptiqsaafkcllayknpalnayrdqleriiemktfreeirtfkldtavqntahrahv
apiflrilygrlqlsknsfapaiftnlatcsfdefssflnllfapllsmsisggqtsilglpqdsnelirltddlqdrvk
qsclvertlnwsklqalskvlnhvldymghrlgaarialnhsddgppdtnknehvdillrlglcliamvqaakdaksssa
asnasrsgylplgpqvkrirstgvrllehlfnsdllqsngfwsehgrlnavqhvclqpsimatlltsssvstnhllltlt
lpwsssaslaaallshsvletllkllcmpklnsavaerlieiisnliflpdvqmvgrklimpfhahliqymsdrlehisn
vktlkffeqkhgslrlqrefriltflatpvetddrtliivspkeadhllhgllslltrtsirlknprkripihsddmgas
yelqlateevveaelvncviqligiadnlekhlarmlnlfsrldsricrsllcqavgvgisripapsddlfqrlckvsre
ggasehlrtylntlrqsdkavghlcedllsrlnswdqsrldqpdslcrehafsvlmdlvhlletvelpeqtlylhlggln
calhtlcradlqlrdaaleyclsvskavescrakapsyhralilgclwpgllralrdpllagpkrmhllkllsgmvhvfr
khprfaplslltdpnsptadffaslqsgtvtrqsqamrrlalflrnpltisakrqlatvrtssqlkdsdfviperdlcnl
flplvqfyldpqirssvdnislvpeqkrllehcvdavgalashfswnnyqkllrcylsrlktasntsfvarvitviidaf
rppawpqstkkavleveetqesvprpcpvgssvdynsvltymlevvrllqpfiskphraalvskdadkstsknfrisliv
slvsllrrlpsghlesrlpslilsvvnvlrpspnispqtrseavrsltrvarmlglgkpldtlvsvvsqqlsrgyaaqqi
rlftlhkilseiesaiisgeiifrpgdldavgkilsshyldelvgslaeemdsrrsagqslstihpsrlhtdsesfsaan
lggriefdlpeasgikapdgltrlcrllspdgllhlfeaiqsavssaatgkalkddddpsdvsatgcglrfrnralarve
valarlptrngmftkkqsgtlqpecllrlaseligrnitqvlskdhpeeqrneaaaelskkqmsegwmrprsklleprwn
yldieaeparerghlsqqseltqahllvscglhilvgllrygwlkrdqstqmnelanciplildcmrskyvrvlggalrc
lnllfiicankpsstvipnftsyldiagkrlfelltthpgilstktaatdvyaqqfasnlyralaalvrhqagytlsrsq
lltllnavdieitkdsatapslsllqaifqrrlrdpnlqkeeldfltltgdpemqqdvtagkvglivakstdrdyseasg
agggtrlldlierlqhlaitstsekiradarcclvtfllnyphkakfvqsfvafclrqleynkptgrlsavslltglvsd
lpigrlvansldeailvsvgaaieresvrslrvgmlalirvlftrlspeaadshfndyllaflsapaasrcsarllglql
isavldcqhrlsqaryrpvllkllgtdtipsaaaqlcqfvlgsrkirassgldplfeggltcpadevaaaqavvedaewv
aglssdpllpksdseqktddeeppvtveneeeieasvesedsdvereqthfeaaeedarimcdrllttsqsstrklcksa
venlyflvactlehalklvyrllapastssaestdsgfqlsvspavtsiwqallrlspstgletgslpgetthsrtarys
tlfsigkapkgssvselerlsllcaghrearhwsslclalllrvevsanetllvnkdadsaeavgcktkcaffreirkkr
klrtsllqrlmqdclfqlehdakdplpedwsdslianlvqlaqllhlevgrkpvlklfraanrialdelnnrphcyvqrt
ltlklittllmrlphpqpeelaillkgkpsvetgpaqeqeseglrapayiayiraasrqlarefrqrerlvfmaasslmv
aqdeevggsdaararlggiklskelsararvrrkktqarlrralmsgtirpeaakhlvasaaasrahagpdqlvnmieat
eqsltesigggnrqliqtvcnqassvakakqqehnikkaaraalgvswmppnnaptfsdvisaksdtagrkrakssmefd
hgekpkrqrsn
>T265_10655 Ras-associated and pleckstrin homology domains-containing protein 1
mdtdvdltelddwlgtleelqlglekdrassqtlntsfsstpnasqqtnrpsyvnrtfqndqksprraippvressvpls
ystretsslaearspvrklsfandrtvsvqlsqarlsgsgevplngracvhnalfgkgfkeataerdlssllrdlevvee
rmkeleqennvftrryslasspttsqpvnsmsngngftrndvqtrrsdsvytraengfisaqwaaevnrdikpevsviks
vssdsappaclgagdacvspptspqpntpsmallqateaglwcvqnspsrpqthtttvgngshviasteqhtnrpcptsp
lrktpglfpngeahymyqnyetqekvieemkalaaqralrspiyandvqlgtatsspqtyiptsrqtpippprqyvesph
ivspnscsspvsqqqcqlvkklardgdddsslsgisswspgqppatqkrdlikgttlsppsmtdrlsgslspssstsdks
gsdhadgnlalhgsrrtldqnnvkklvvrifrpdkttkaimieermnagevasllieknflkpstslavvekvpalkieh
vfeehenvadcilswptgsqnmlffeerkdhfgfiespklwfgeefaevhrynsadavqmmlnnidqagfpewrdylyir
kpgektwsrrlcvlrssglytskknkktlasfsivhnhwwldttkstyaarirlqtlfstgsgvntcflflcnrresfts
lgvspsnseiwkatirglskchgsnttanshdircphwtsrdewltermhsaqvflrysvflsinscpaarrqcfkprrw
nwfaldskaklpwkql
>T265_04082 death-associated protein kinase
mpgcssldggsrdaevgfeqrtfrparykhwrdqlldrnqhlpriklkllgstmvgksqlansiktgflsgfvrkklttv
seltgwtnepdleslvvglfaewvndpptqpctddvtsigdetcksqqgtevymgqtvtelhnriggykrrinkpprnae
eyqtlindsamavdafdtghridlenvevlrrglrfrpqwliaeiaqstpfndsfcvlgravpeckkpdpvvrlisanrh
clmsgtwthnmnttlvesrstfsiwdfsgyepyyfvydhfigdvncihmvlfnlmdsvawrranvlfwldflcaripnse
pylvggksikpvhvvlvathadcslcpkndagiyedegasrllqevrklyaykldicdtvycldardatsaelkqlkcyl
tdtrnsiiqtlpristlltevthalngwcadriipmdslekfsdrirkdvnplctddhlntliehlqytgsiiyiesasa
ddmiilnpnwllndllgecfshemfrrsrvtgsftvddfqlfvraqnteklivlmealgicvccvvheqpshevrsrckk
sqscrkpdffqqasrshsttqclpaknvvsayvardiismgdevrrediqieiprlnllpmdlpewselmtdqelrysgy
lvssspgamlhlmpriqlqlrystndllhetkwvgegaersrdistrwdlsqwlhgsklvvlkgavevlinmhqdntsli
llarclvkharrtfgllhniiylicqhldsicpglelrvdllydphsardltrlttwdsadladsvwrlflretshlakr
dstssqkrsplepndedllrfqihseeqwdvpeqlvddlclgdshlisqiirkhcsslgdlrhavireiashlesegyse
hqlqqfaadlgvtdplnkslmtqsgtrqqlsstavllgaqhnstftverlikalcrlgrkdlvqylyrahffltiahtts
mt
>T265_13065 Serine/threonine-protein kinase ULK3
rseirqngrrektfealltsgtsvrgttqghfftrdpaanfpwpqpqlyptpceqvslledaenagnlrklfrmirsaea
scqrnyqgpewlpdiqqsttfeplgrviqtaiqlapssvrnfglqqkevsecitllkryrapgvdllptlfkdsgvclsq
clcgrfgsiwekktvpdnvfgllvfgfdvsttdwhaevgelgmlklpnfsvlrrlgrgsygevylirkqvtdshkdacsq
gsdqliavkciprqklskrgednlvseisilqklshphivrmldfswddrsvflfmeycaggdlsdflhaknrlpeplvr
rflrqmalalqylkekniihmdlkpqnilltsstnpvlkvtdfgfakrtkdtiqlnelrgtllymapevycegiyhpscd
lwsigiilfeclfgnppyasedskqlkaklltakpivipsdprisancaallrgllkrnpeermnhteffehpfvdikha
psaesldkalshlekarmlekkndleaayeyythglahlvsaveyetstsqrellkqlasqyftqaeavktrlkvegsrt
gnsvpprppppwkrgqnrhscqtetsvhpknvptvagtekrintsaslaraqmvppatpptpqissqmgseldsestpss
pssglltylkslfiashgcgseqsagltaetqtpgkqqasthpsssevssqpppftqcpktdpvgqpiiasrevaqtseq
gpshtrgstssgkkltlstkevhmknrapkqrfpvpsatldplnypldkashldegrqacslpsfcppattgspsasasc
sgttssvcheeagglvckpiratnksrprrnlwvrafhllsnrlkfklkpwrvvdypaqsnsdqpvgfssssstlrlssg
maapydsasdapnaqlersksrwsgrvahsetlvcptitksppptrdmssvdpeekplrsqegsslrrmqrvralsmdin
sspcthpddvdsnvasaptyaqqmalladtarlfelkamcadsdtnclqliewleefysllrtgrlhqalkhsednfaey
lqiakadtndarrssflkelklvldlmesgkqqqtavsnesphsterhsvspvpeevgvevtpeagksivdkylrtilcs
gpsvilsqpprihkgtlnysvsql
>T265_04879 endothelin-converting enzyme
maewstvdspkkapmtssndgncvsddyipfsdigsgtnqernllddtmdkgtpcltleclktsssilssldrslspcdn
fyefacngwiksnqipagqnqwsllkllgrstdyfikdllenqsipnpspglvmaqafynacmnesliqerkfaplfswi
trlfggwsllpsnspgartdngdfltkdhfnltemylshfkiygynplfqieigqdlknsshfvieiaqghlclqrenyl
netsptyekpvtayksfmrnyskllgvpsdkldelnaiydfekklaqnmedrserdpekyfllttlknltdicpvfewkl
llsrlfeplnytisdnqaialtetkyfkarcqvymdymkndtgirilhnlavwqfiwttrhlmptevdrlqkeymeaetg
lnnyperwltcvaetqeafgwilgylfanekfdqksndaaaemiheireafkenfasvhwmqeedkikaiekvdamkasv
gypmylnqtaeeirllsymtnitestyfenalraraalildhlndlitedidrwdlqphvvnafykdnanhiyfpagilq
ppvydhahplslnfggigmvvgheithafdhqgakrdakgnyrqwwsnktreafkrnsqcmidqysnysilntslngkmt
lgeniadnggikaayrafkkleskysdgtvlpaldftsdqlfflafaqiwcikqlpratlttvlydvhtvdryrvigtlm
nsedfarvyncpsgsymnpktkcsvw
>T265_02082 Vps53-like protein
mlfhfpaietvaartnvpllgwlkwlereftdrkirgsnpisasrlllsrleksgsiaalsfmegvtkmksnktdhptyf
qpeveevlaslnlktdsldspsfdvvayinemfpteqslaniddviadterkldelesetrgiihsqwqieeegqevvqe
amqmmktlftrihdvqdratrseqmvhditkdiqqldqakrnltvsittlnnlilivnaldrlnellqikhvtetafhtp
ekipkvaanpfadsdstleseknprdskqaakfclsfvsevsdllsqaqrlvqpmlaayqsipsisslaseldtihsvla
erlsrelrallagsrnvldnaaliqmscqlvelmpeklsvksnlltwfisrqlgeyrelfdpsqtaawidkidhryawlr
snlppmerkfqaifpshwhvteelivefcritrtdleivmkrrqaelthnllifglqrtlafesslnkiypdftpseccq
qrtgaessntkrqkslnpfdddeevvattpvsqkesdkqglsamtdkeagdadwkkqafdglisgcfdahfdlylnhvek
alhdqlhnrligdftvnksslsgheltdvlknsdqvttampvstgdsgentlysatdlfllykqiikqtlqlnrgqgllg
lvrllrqylseytlwvllaqipgisigtpttatsgasemtakmaafglsglsalgigrgqttsntqtdglrpigraslin
gdqsnvslsqlfssllrddqqlprlskddihkvsiilvtaafclktveelearlkveirppswaskisfsqemdgfaacr
svcvhrlvsdlesaaepqlaamarlpwnnltqvgdqsvyvteiikhlrtqvplirdtlysvratftqicikfagslitrf
igslyrckplntfgaeqllldtqslksallqmpvlgskfaqqpprsftnlvhegmggaeriikavmlpvgstglpqaatd
tsstpsgfvmgpvdanaaeaflasyrqllpdatptdlqkilemkgikaaeqqlildafriqydankssvpaviseketka
sttdettrdqsklsmstapksstnhsaatdsstalqagrirqleklvkkrr
>T265_06873 TBC domain protein
mhelnaitpltprmvdtlasreedigtarsieniksngpfevtqvvpfsalipslrpsfsyfnkdvpqeeeenvanrsdt
gtkrrfnefgfstpdfvdpppvpftessanrrawitclefshthtlgvssldeydsqyafgdsatideeadhlwsrvhpr
lvpsprltalirgqaidvlattkpgeqlgiphslrphiwprltgslekssiaklrdppltytelvqlsssdtlapgfqie
kdlfrtmpnnacfssshstgisrlrrvlrslawlyvdvgycqgmgliaanlllcmeeetafwmmcsiiedllppsyyssi
sllgvqadqavlchllprylpevdcllkdhgielslitlqwfltlyasvcptpvtfriwdlffyegsvvlfrialalltm
kkpelmnldnpvqifnllsgapgtvtdvneliqctiafaqvaysldeeyldassvsslrrhylaqlmveesallqpdsrp
nlpkqylakrqlkrprsalsqflravalssspsrrlanvavpfrdpqqqssechspdysrsshngeaepedpklknvrqt
eilvelkqailmivrhfrlcdpqhadassqadysmeshrldletyvqlqplydeyaviaadddevekcglsldvaqwsrr
kiteglcfkpnlgipitlleawvaqhrrrrakalmdferqepdelgfskndiitivnsddehcwvgelegvrgwfpanfv
elldergknyssagddavnqniaslvrgglctalsavfthglrrprllgesgchpwhfieeaaakeverdfasvysrlvl
cktfrldeegkvlspeevlyraihsinmshdlaqahmdvkfrslvcyglkvlsqfafhlspiyelatnrldtasetnskt
assrrptrsmvtvnslvdaagakplrrltkaavakdpmndppslvssflsntstqddskelertyrmvagntgdmlvkyh
lfswel
>T265_10496 Tyrosine-protein kinase SYK
mthpanfhsispsqfssgstkssgalvmisahllpllpgavppestsyfhgkitreqaeeqlvahgaaeglfllresvnr
nyvisichlnrvhhynverqqdasyriqtghrflgpvelvqhhsmhldgfltlarlplnrpegmsplllqglhldefeqk
lrlkaiemglkgrsvdealggpmrdhirylvlkelhvcqpwyhhcigrreaerrlvevgslegsflvrfrkedgsfvlsl
cnqgepkhykieehldrwsieggqyfetlmemidhyhhrqdgllcklrqpvvapsftrsrsgssaaskaneqnttipked
cavqtnmssavsswngsqslpslssaplvaasngageaslvdssklkqdlisfadwpnvtrllasnqdtasspvpfcplt
dllktksngyggpgamedrpnciasasalfdtspfppspftpttpvadpladvtpvpnctstnplsvlslskvtksdtst
vasfgtanglsnifnspllfchnqrpeqqakithyqeqkrrassgadpkclepvrlgdppvgratadvnkaianivsgaf
apptrettrlsilqpetsppsccplsntpqsttqisdsltklanfgsdrslndtcitttssneappqslhfppildspwe
epdcnedsiptnsggsscsgcsvllaapplplpptcctnpflpqfapqftpspgvaspvisqsqstvlgphspdvstffs
aaccapnshqqrrrassfsrspwsqdmcqentqmiydelppstfllsshsvilkerlgggnfghvvkgvyrtptgqdipv
avktlkpdqlantgereilseartmaqlkhrhivrligvckdeqlmlvlelaplgpinkylkkrpdvpihtltelmyqva
lgmaylesckfvhrdlaarnvllvtrhfakisdfgmskalnfgsdyyraatagkwplkwyapeciyyfrfdsksdvwsyg
itlwevysygerpyrdmkgaqilamldqglrlskpsrcpesiygimqqcwhfegvrrptfaelvltlsrilkvmplpapg
glgvvdsksqvrgaaefsptrrlelrgsgsggsgansgasdgpsf
>T265_07774 b-box zinc finger
meklhdarlcphcsklccytcirkwitetrsqcphcraslhiyelincrwvdevtqqleslqqsqsascrsnngqiengd
pstssdkcgahgerlsvfcstcnnvichqcalfdgkheqhsfrpldevydervlqietemnlamerhldlislsqevekn
vetvkqareervrelrsaielmitrldsqlksklvtlmdqrnqlsqeietlgtlltsikvkigtkshaevvahsseylsa
iseihrrsltafvsapvpadfvseivppyesstftlhnysilrqradpvfsqplhigrlswrikvypdgngvgrgnylsv
fieltttpiepskyeyriemvhqasrdpgrsvvreftshfeggecwgynrffrldllasegyldvetdtlvinfqvrapt
yfqkcrdqqwhiayleatrgqcfsqlaelkerlelqmtqqatqpstsedaavrdksvphdfasssvitgqnvavtasagd
desriisdtaiskypipenapnqagegnftsrsadevplgraseltgphlpgwcsmlnfplngseqgtesdaiassrtth
eddrsagfvnsplepssadvveeesdseqgtdpnfqisevtaqptsfsyppqptvepllgllvssntqnltrsilssvdl
spftasydsedqgiigllpsqeaadrnhmyetlgdgaehrdseeersnleepvtqsehsgdaalpglveqpvefsegddd
gydanqqtggsamhshhsmeqhtdeddyqssqhqaddtdeyeslsaedsprtrsepnlrkplnqtaastsattavafqla
lntsssfekpfdfdcenessvdeatddhfvassqlnsvhcphaslnpetvyqaaddgqdcsgnfsliedmlclpaprntt
psrhqphhcngnqkrdafrrrsdrnssrlfrfrftpkprgsgvaagvrsnlrffnngpanrsrhfdgsrtaisesvftsi
nssdeqechpdksnwhwnraiptsqavneqgnlnygsdhvtpapssnsafrslvhttrfpglsaqtgitdqnndfllvqg
acagihqtddlltgedcnavpvslanrlffrrlkrlsketrllkqsiqnlendvdnetgtgdrdvsehaevvhsrrptsa
nvstysnpiadehirskprsailssrtmakakatttspqmavssnllgsnacecrfsdtprillsnrstdesrgsaapgh
srrssvrsdnesskgeiqnrglleklsantpsrserrlhelsehnsppcttptsltkpedqlisfqcelsvaqspssslf
flvhlmllfsilsgfsflcassnyapdnqntslhdrlsslaqvvteeadvslamlchrisrlqteaeavaraitssdpsq
cttiaplnsdqfsrptiedkseksgpnrqgdtlnssstnsvavvltncesqsngasplryiystgnrtvrlrlfcyidli
ykiseypfsprqtiyflsiilvcfyp
>T265_13500 LOW QUALITY PROTEIN: hypothetical protein T265_13500
myvvcqkqgcrieltaprslpgsecapmtaatgyvrvvasavrlvtsmrepggievhhtlfivsaypptdyspesakdsf
ydapgallrqanssyivvavgdtnvhvgrlsaaeailgdrlgldtrrsdngvrictsieecvqhqklrwlghvlrmpnhr
lpkrvlfsmpnsewrkqrggqpltwqrsmkeitkrlgavgatrlpgwgprdphcawletlqdmaanrcqwrsccqflsrl
pdigvehwchavddddgnddddefpeqlesldnvptnkpapnpdgqhrrqlfcgegrsppaapsgtspwipimqlygvaf
hrvrksrtprlaieklvdpevqriyqnqflkhllggtmsdinshwgkiskallkagmsvcgtsqpisskhrisdgtvfll
etryllaanqihhptpgetqypcrslvdlkgrrnvrcikcwkrpqavpldsnsssiqlancylqstiltfnrrvdrgcea
alslrtvrrhvaagpdnlppfvfkvggglpiwiylgernrprqrvnrywcplskkvlevnvvnteaggsvwralqklpye
sdvtqgyplapflfnfidemmrrtldhlqnasiqtvagenivnlkcanditlifedqseakvllnrlttiipsfvmrlap
skckvmlqnvqsakisltiqgedcgsvagvilvartprllsmgeiststgstvdpevleiqkklykeqlirqaiakkgsk
yypvnieptplerdrlalpfndqdralrkqwlddlvlserepvavpewtrvnifrrayrkpfdvladlvkpvigptsary
frwtlhkftlgllagwviwykakyapkgqpgfpdnvvltrefamedferrtalkgdklpltwpvsgspsrktaatsaaef
agngfhtslnirlllqpvflnvpgyhsnvyryrsrllrdrekahvfldeltkdtpsfgmnfaptqckvmlldmkslntpl
tiqggalevverfrylgsrvvsdeasarvykawvafsnlrhswhqsgrslfig
>T265_04535 histone-lysine N-methyltransferase PRDM9
msssseagcspyivsldaatiflrhrvllssrgyfpttlltnkskfkltfcrqidgistvsllgdllseafmgklklgsa
ngktrrnhfhrggrdgpsgysanlltgrsvvrtrplpldfpclgmgdlavcqpscflrvawqlgtgrvlqlndhyfsink
lnglakssvashvtdkrhvmnpnlsfqficrltnrlpvsiqglrpyfsqssrnkiskpattqsstirtfsnilsqlklaf
ctsdlrdgtdqdshdrsqkqsttvrrratgaernanwkqaggenargtvtnqkrfrplphcrlpamcegraercmlcple
yhsnvlrkaklqavcsecsachfiiiitiviiiiiesmtstfntnaslpynhdlfeslivkkrsfarsrvghlsvyails
wawktaffsandglayathvpinakythlqinlvptrdsteslvydilqlnvlhtgrlmiqleqamnahqlpgqsndima
eatlrimsnptaidhinklvqlgkhsdsmkdsgigttyltassgsssnntspesekdalaqngknakhlslskvdatstp
attvkrksnktlnryenntehtlnssfiernqftftdvdqlgatplaprkrgatdnnhqvlsqtdvvrrfpclskpfssp
tgqatetgqsagkrrqrrmhacdhcekqfdrpsllkrhtlthtgerpfecrycskgfstrsgvntherthtgqrpyvcri
cgrrfaagsnlifhkythtntrrhqcsqcpkafvtpgdlrkheythtgewpfrctlcergfaternlkshqvthtgkkpf
tcpvcakgyaqessmkthlrthqkskvenddkqkhrlggtrdrrgtemtgpkshatyssatppfiycqeegnvggakevk
qpfstyireadysswvplalrpvpnvpsaftvpppihklrppsqpppcsqvqneptqtqwfyeqyknyyllymraltqna
trhteqtypmdfqnqrpqnhctdlnmaeaprpqqmgpdypvfpfscptarphmtgpnyssipvtissnsnlfalpeqqvi
qpvtlqrpvamyssyiddqvnddcnytdvaidysmkqnrr
>T265_06314 Cytoplasmic polyadenylation element-binding protein 1
mdsncfwstprrqnpspfhvhtndgnvssqtpglirttasvdsvqtrspynvspantknpetrigggrpclagtqtayhq
anqhttvtelpnistfgdlthdssgfasllvdqkraqhqklrclrhvlcmpnhrlpksavfhtelremtnpplvgmgtat
qelltrllanqfpelvfsasslpaelkqerpnwstesnsslsrptlpanrsprpsasvepqteltslrgsgqttpmqvsl
deavrgpgyqppgvgtsvdgcvgqtqdillerndrpnrvdssvttcypptastpprnnadlhstrpvnhsgtgttnpvam
lagllgtsadqllgllnnqlrqcigndtgcapalsallaglqetamtnrcrqlrertssvnqlnlssynengivpnltqq
amastsnlneeiarlaepykrflcslesdieraanvyrtsastlaqrreaayhwsgklpvrvcrsmafsrkvflggvpwd
stsedlimafsrfgnvtvswpqqdatqfsairsrnpspkgycylifdhessvtdlidacvrdptrggdyytisssrfrsk
dvqvipwaisdsqytksgpyrpdtkrtvfigalhgmitaealvtimndlfgnvifaaldtdkykypigsgrvafssyksy
lkavtanfvdirtskfiktiqidpyledslcnscqnspgiyfcrdfecfryfcpacwqlwhnstgslfahkplrrtfkpi
perqlpslikh
>T265_01157 Helix-loop-helix DNA-binding domain protein
matqmcctmknessyteykitnlngfrqtvtalvtlahrvtswsvplmdvldslsdifddpllneftekllsdidlteln
giscdisqsqddgvidvseseykiesdgesrwdcsnsttleallksrnpvscvppapdlcsdltkaspnvthlkvrdisn
lnlssnhrrnslptlksdpekpllpkdgvsgvkprlirdylekcetedplskhprryfidgaespydrsksadknnrrap
hnaiekryrasingridelrkilipyptsdakmnksavlrqaidrirelqemnerlqaevltlrslhscgrlhngspesg
ivsfepspssstnissldfggftspplssdtscgssyhngmsvtsrtisnehpmtlldaldakqnnwpidgeispqlvda
sdvrslgntqcsevsfddgvdlvtsaeahqmfvfspsygpadfpstvgqdhasyrhlsapsernphsinstaslasharn
ghdrsahlvnvyhgkrllcpvqsgpvkvrrqtllapsannsqrpsgliipcasqlssklsdtstsppnpkalpvvrqllc
sppvnvppttnalssqmvestahyvhgqtsgfngvaarttlcvaalclitvdlttlsgsgshatdsakdnpnefqiecav
peslewtelitccvqdfvdtsvemlkharkqsdhsllrteplaksgfilaialnrgcafprfitvlvfepskdcsklepy
ikvllqfnaakssslgrvetaiaastpqdadskdvwwakfihaawynrarcatlptqmsesnttyaspilerppqdvlkc
phtgtlaesawltycslqrlqhtgtssftrdsisgcqraamllrkclqqlselnsshgapdqsvtdvsenmnpplfwmla
cellvadwqlsflaaalmpsqrnlleetvaqsatskqtlsafntalwvmlqassllsattpewitkklsysetinrllsg
anpvhsrlvlmhacqnspimtnanirsrifestfstrgseqpyllsnssspavatvggittpapsvsnsmlldfdpvtlk
ntlscvrpsrcsiltqspgq
>T265_13913 SURP and G-patch domain-containing protein 1
mtqvpfkndgsflelfkqmqaeqervsleqpnsdlvkavsagctnedvgqvtfvmanpvlktqvlvaiealvlrlrglsk
alcdveikkfedsvqywfltlpetneykffrrrlkevrgpkttkpattplcdiplppapepkykaeqpdscttrkrasrw
gdspppsdtvlkveepttdsaldhsetiakalaaakaaaaaagiqgqtakkftggnilsdeqaeqiryqkelqamhefim
aqqrlklkeqelmdrisgpqyskkpkltkdglvikyeydsdedceggtwehklrqaemdatrewaeklnemgrgkhhigd
flppdelerfmetfralkegrdpdlseykqfkltcenvgfqmlekmgwkegeglgsegqgiinpvgkgnvhidgvglgve
rpsnlvkeddeydayrkrmmlayrfrpnplvlhfkscvfrvplnvisfaytvssilarsssritssvigmttagqalhvc
qrccnplrlhrdfenlehdkvlalvdaqrperddsrppiiipvknfgteyphyvvppnpgttnseaealsllrrystpav
gldhrhkvssalfdilsgrtevdhplcqdcadvlltarqqcleyqeeelnclrsymsyldekaaraeskiksgetrnkvk
gfsgshppesspdalcpkphdqdetdtstsnwlsclslsdqpgtlftlpsssaqpstvdddelssseslegwssaseldv
gaesqgpprlasesrsgarrprrrlselqkevaelqaqltdvlaegakldqqvtdctaelarrteeldryvsaplfslhl
dfyryspcpsfvltlfylyipmveyraqtqyneqkqnlieaeeelwsldarvkyakrhldrllrtnvlntvfpiwysghf
giinglhlgrlsdrpvswdeinaawgqcamllqciarklnytfqgisfvlcdnweavvwifksgqsnpdsvfdgranqgs
ndranvfissqsqinlpmsasnqftdqkvpsttmityilvgigclavvlfiingvilmlvrrrrqqrdqtsrlgrsasvk
vkkgpldlynvetnditkpsgalqyysarsphncrpetylpsysdghgcpllmessspcppdvvplaaglscssmgsans
aamagslkqsllmeptmnpymitsdasstgrfhtplnsqspnmgpcnmplahpvgmqvnmsspkgnwnqhpasfnakyyq
clnsgiphappmplgwpshhsptasnpcnigytsglgsvgtaegcsdegvasgfevislsqelvhsvgkednnfqhvisf
glqpqrqqfcgiarsitggtnstnsagstsgalpnrtltsafkrsptsgigagslsgesstgesnecrqklrrpdsvgls
dldpntrlnhfsigspdrvfvrrqtsspqqypvdnlkptlpsedpdsnhltrssrsnqmsesftnsvsvvqrsphnirnv
chknlttsgqpssterlesagikytdtkasshenmgycladafvkstedrvsnefddspvplppvlllnsqvrfdaalss
qnqsafnnpggahsvpenriplgsykrsesfgmatkqtasniplaqlttipyslltakcnggaqftssvdemvgdmsdev
sseskassafkkeaspftatkllptsqelftndvylhkipapef
>T265_13966 Nodal modulator 2
mphicwlqltlfiqlftvirfslatqpggtviacggfvrwkdssvssqilfhklkvnvfsepsralqditdvlpngaysv
alydqgpcrlslvtprgwhfypadghlidvrsdpdvcvgnldfvlsgftiygqvvtyglttgpsgltirmtsnntssllp
ssitevggsfalapilpgvyeitvsdgseqasehvrarvsftvgadslslqeplilmghfvhgrivdfqaealagvtvhl
fmdstqgdqpkvdcnmplvpstdfpeelrsekklvcvtktdntghfsfdrlpggkyaifphysmstnkpsvsvsfspmiv
svavehadldlgqstfhaeafelpagrvvwpddtplpgakvyfgdraepllsdsngfyqpgfikprqytirveannvlfs
thvveltpgsqrlptlqpshlalcgrveaveklgsgaldttsivvadkhtgtrqdavafdhqtmrfcgyyvpghyeltad
irlgdrrlhfapdshsvhlsnrpildlvftqfranvtgrvhllaitadsssklgqlvarfrtagqnevrysplmdtqnkp
stmqfeltnmlpgdyhvdlvlkdefgqvhpldgwcwkpvtelqdpnasqsggarllrvrytnldwnkdpalqfeqsgyav
rvqidaplvfsrmpnvllratasfgnhtetltwklsaysaqiclpsskqnyrftqsspcvdllgpvpiqilpskdchtqi
dktptlrlsvnkvpvkvrlgfshpfgtasdrelltkdyvpvdvtehgesletdgtthnvlakwssggdqdllyaeasvkv
npnhiinikprpaplhgprwsytyllkdpitlvlrprdispivknevasypllvpsqdssaqteqscydlyrgqtaefdl
elavllrgvvqpgipkvevslfrvapstdssestrspllplhgkatdqsnytendtpshvlppsqqtdsflsaiattltd
tkgvfffgpiplnptavsaknqaslpdprtmfrvelskagyefsehtlddkfspsnwvfkatklslvevlvqtkgadkrp
lqgvlvsiigeghrgnqftdhlgmanfvglapgqyylravmkehvftvvkpksentgqaspilikegasvrveieadrva
fsasglvvalgdnpeanvlveaswishlpehatamefplhtntvcqlagsdasavpreqswtdsngtfwirgllpgcyya
vsvyttpveqvpslllnkaeldrkpiidraipevlyllmpphdalglkfiaiqqafmstltvsvdtddefvsslrltlfp
ldrpdhvvathdfskslffvlphskmrhvvgrdhilrlestleptlfmdigtqqmiihprnsarsel
>T265_13089 vinculin family protein
klatfsnttpakygahprskpgasillsidefiksvidrcefirgrvpqlelelstaladvldtaslfrvaveaftaipt
dstkdievqrsaaamlsslsrlfillgiadaalisdlvqevrncvqkvasatspktiatesdafsirtnqllnllskrsa
eavnpdfqeqynkaryilktngrllstsarvclehpdhigaqnakeyatkslldalnlidsmlednqrpaairmkvsgkl
lddieefennalvdtsqadnkrlranleqhmnqllpsvyrladaqqtqsadkksvytqcnrlqqavgdlvsqynrepgnr
pamnshmegllsitsglkqllgriavdhatqtllnkdqplmvlrdatkfgneqrmdaaaqsfqehsaamvaaayevcalt
tneeaskstqlactqleqlcpqvvgsayllfryphsrlveanfdafceayestanllsasvnemtsvhdvlavtddrirt
dfrkatealsqrsetklhrasismerrcmyicevvmhelenhrnnreyvrkvtervtvlrdeytqtfsevsrdtlsymaa
kqtpdearfreaannlctavhdvrltvlsetghsadiealqpqrstssvtdeelggvpppadgtpptrskpseisspdrp
srrqsgsssvdqtggttvaqenqlseraelfammtgpeketmaqefagfleekkrfmrevvkwddsaneivalakkmcvi
imdmtdftrgkgplsstmdviesarkvsdlgkrldqlcrhiadmcpnsasrrdllaylqritlhchqlsitsrvkagvqa
graevvenstalvqaarnlmtaviltikqsylastkylgpdkkpiihwrmrappkkqlvpsptvspehgtvdsstsdshs
anlselsqfdhiptsnppnlm
>T265_07127 hypothetical protein T265_07127
mtssveawinrcfaqfsvllapahdagiynyifetvstpqsnsttllrlanfsnpsfastllegmlvlpvqplnvyqalt
qtgdnintrltevqsqprqvlvllilsiivllctfiialvtcvtacccwsercgsrrektshavrnptvnyvkqltkqdp
vlsvgsvrailhdvkktgrsgsahvtptpqapkrapsptnsvnssdmyvnyptvrvnrfrsngaqmpinaaqarqqsqqi
qwqrqpspepdstsfvlnhsteklisnpseprlhnpkpkrayltllcfnyafillicffltfalytmnsvweysdpqksk
skpvytiptavnrfrtllmkfledtvmdgrrqsnitvtqikalslteinistiqlidqlqqtyqitpifqaadtvspqlv
svtgatgtirktvadtlqtinrfggefnvyqdllvrsmtrlcaslrsaqemslcnarlqtvttlvfsfnakavqvgpsva
lstvieqfnlnitavislfdearqkidelrdevvseingrfdlaqylsqlinlwdafneytvvpveqlmqqawidtkiyt
dlivylitvggfvalivyllvilillvclglslndtfarrllsiqelllingtehlrvsaivkskpifgdriplekftra
kvhlhglcvnlgifgmicsltvliclvlipplaltntevcynlqgetgvaltnrvaqlvfeyewpiflkdgklpslvasm
lvvsaptnvlsvvatdcnpalpgslstgllgklgykdilnftvvlegdevkktirsaekelvdrikridfnsllpdnlgq
fagllqnitqyldnvdykpsfnelsknfipvsnlsvylfdlrqyvsglptsletqsvlsilslmensnavysgvvnvare
lasqfnvlmnnqdlsvnlkslldkvaearkiltnsttlerpirptfrkvineflvvaekmlvrefnhlvgvvvpcdslye
lfqltlsvvcvdqslinrlgsncllqavstfliiveislfvryaslynsmcesledqradlvhcvrvtyeewiqkqrmqq
ytr
>T265_06435 WD repeat-containing protein 13
meqqlaglrsesvpdlhgtsdvwqqilaldtrfghlrpsmcgdsnmqrtlylrrrhqlskeqtrssqvthashevdtnap
krdlykcfreqllislyghapslqfssnthsveqsksvagspkpesfsgsqynkftddeschsvghttsraketlaegya
fsgiehvfdhhtgavnrirfanndntrlaiasmdgtisicstwppsqakrvllllsgghqrgtsitdlawslsndtlvst
aldgsvclwdtasgrlirvycaqtvaigpvlvcayqpqnynllvvggawgaiqtinlstgktikkgrdqihfigfkshkl
paatftpfavmgqgcvtaltfeaasgtclwagtdrgviqayscqpengrlirthrlnlralqaststaltslnspsglye
dnldissadltrgngrlkrsnfvqrlsgsqrssskfpsitslsahswlsretgdsyllanaarlglvlfqvtsstgslsm
krrfpiyheppdshtnrslrllhscfaplvsfrsgacavtasedsnvyvfdvlyngshrshcvsalpaglvtvlqghmap
vldvaiawdesvlasadeggavivwrrlcasdeaieyllhnfhfvtircygemaqwtereftdrnvrhlgnvrhlnptcv
srlalsrlgqfgsiptlvlplggmadrhrkdaiwlsnlswqkvtliaiprsfpfssfpqmlywipvetekdgfhressrm
lwsarstdtvipavrkkqnqllhlqpmlsvwiagndyfgcmrtnvyswkvltsntnahiesiggyqpqdshgldwtiqls
vtdgqpqsiitvlsgvrnliliisssasgkqlafnqqyvcrsraapfinfdkfq
>T265_14328 WD repeat-containing protein 59
pqftqlgkttlcravelcvlcldqpstahryplnlksdptglswhptepsllivvrfnrcellhwdhsslclssiqflgg
yvrpitsfdwspihpnllstssadqfraiciwdvrdlcrpvrsieslsdptiirwnrlsshcfatlhrsgirlwdlrkni
pepyltdqtadsngrgslppsvsdfnwspssahelcsinqrgvlcvwdirqpnsprdrlrsvyshntkvyyspsgshilt
lseptlwkdvgfnvwnahnlhqpapplwkadplsgavfrplqtepavktmtwriptslnsvysrkldeedenvffrgddl
dgshdpraqiglspelvtwsedqtirrypvqvcsapvdsslatvayskqssashvathappsersatdqrcsfakrplgs
grmkhtdvqskldetnsrfltaklhtstpepngsqeenayrilaqelslltprvgqykveeidminrnaklklffcrklh
yhhytvcsvgpdmrgrrpsadleeirdldslllppgdilpsmnnptrseqqwkspeqcksatdlrdmtrtdgqrqqtqhs
shmpqipqpqqqsttaslappsvreskelsnlgssdsgipaagavtisvsfpldyprstpqftilhhypalptelvsrlh
evlrttaselvhscrgcmepcmrkavdllqnipsnrllisypmasdvsrdasqppysndiqrvscgsppvqslkslisdp
edrhlsqtpfprtsgvhfstrgllvafglplslsslraqlritasvsttdtndwtprsfkdykslmimsvdtpkvsiats
stisgittakpmeessgrtdyvltendiftdvewaqnsfslpstesqtvvgqhassrirppmgsfpvkqdsdtlsvpmat
gtqvddapsaagqrnlgttvtrqsqqsvtqlydfsgwvvnkklirnyslstenvqlmcahnyvvalntgrkdiqhfwqya
vvltasmtkssfgtlpplsvqpvgkllfnewlshflrlcdvqhlamailvllglenlygwgapfcklspqrpvpvslrgh
ncpadassdqlarsggdskhneranqrpfsnkkdqdasyscsdssdpvfspvapevsfnlgnsedctpipeapinrvasg
tsllrtqhnllvdayeqhwgfvaseefpcfahyisvyadilysmgsflrharllrawtdglrtrwsgiisppghkeclps
gkqsgwppnptqsmllpscpvcgsatsysevdgmqppirchicswsldgssssrltlnkstilrcsvcriqakglvficp
kchhgghmdhlfqwfstrsndgcsrqcpsincacscafyffqgnretnfatylrsslesvkksfk
>T265_14111 moesin/ezrin/radixin homolog 2
mdvaillaslaaqaeygdvceddldgkdespflpqrllrllpktlihqvqsnqslaqklkdcyksykgitrdkaelqylk
vaqlhhlfgvdyfpivdkhhtnawlgvtaagiqlygknqrerprytfqwniiknvsyrerkftvklvdnwqcskktstsh
sssaggtssapaagltdalsqqtgvqrprqssrstggrsplmgsggptltnlnvssgacgsgasaaslpstplsarlmlp
avsstcsgsglglptnarihrdisyerpsrhgghsptvvknssrmfkfesgcipgltpiasrcstndlllvssgtcltap
rvqttdssgagssasskssfaahhrsnsnplisvvevwladpsqaktvmsmcagnhalfmrrrqpdsvevqqmraqaree
rarreversrlararaekaeaveaklaleskcaqleralrqqqelqqmflsgaiptgdhaesvreknnivrprstnsslr
fpstgrkvlrepsdderfrtqicpsteqphrrvtdptsdgvdglsgeqpvderhqsdmhfgrcvfyrsdervaqnggdlg
dfeeyswdqlpreqghaytrqtygqhpqplvphrqplkmytngsastpatpfarraaavaerelrppnytpqlsrrnpte
nasffssgmldpvhyppaetnyraghigsqthcfhgsgmapghmlgamkpgcypadhhqayglrflpphlcthspgslpv
lnggcygftyppiptypdgdrwsyppkpmyssssssmanppyysvaqsssrpppfiqqpgfpfvqhrdewyssqfppvsm
hrhpqssttyistslsailspiagqrrhhpqlknpsgdeqevkffpdslglddpaqhkhasiyhrsvplldrsvsqlhca
aplgldpylvqhqqnnstaqipldwqqlstnpslgyslqrlsdpsagletnsnegksiscllffrlsilpgilsetndig
srqltgtgshlwpgeslpgapghlpavpqqqrqceellsdgptaeafqaghlrlnsvqrgylscrlqeerarfallqaqf
skqlcdtwaclqvtrspgelksselyspilrnqsnsndlrldpagasdgastgggcgtlavpgtssayvaldqlciglhe
nepsepqqptqanqlvweqsepnmedlstnemtcdpfmdelgqnrtvlerdndayrhpaip
>T265_13485 WD domain, G-beta repeat protein
tsgrvrvysvlsksfrtpsgvrqgcslsplifkfvideimqltleclrnpgvqiacdenlvdleyaddivlifreevkah
vfldeltkvipsfemhfahtkckvmfmdmqllntpltiqtlrfnivsdsaikqmefvpiaesaivgapdwflsgaittsn
shlrgdvrsalvafsskpyvhiflvkvrsaeqhdvssvvyvgqiqahherisglsfcesvnfssssdiqmfscgqdglvr
hwsyhshewlltkelnirsfnesllptcldtiviadqilalvgtnkgtllvwavfalstepvcltkkfendsattcawep
cnlsgcirlaigykkgiigvylyqhssvtaassltqlsrfyaherdichvvwnpsahgysevaasepellstgrdqmvki
wniasswccgsvrvpgsarsmpkesdssnltknqstgapwisacwfpektdnpgrnivvsglrgelyswsdssqlvrlht
enhghsmlvfairsipdmdglfftigqdrqvilwtyrcptdltfmlrvptiaagisalaqsdhghgpiaagvadgsillw
rhcsslqeessstnpvtsywprgvhgscvtalawhpsvrhesllaygtesgcvelidtskipksatqrsktqpyifgstv
yrvawgpplftdsgkdqvvetavsehdangstdstdtveqkdstnkssstpkfssyiysvckgkifchvgfqrppldvtl
kfpsvpgistedwvndkrtdiaflylenstrsvdspseeneirecfsclitvgyrsgsvdvyglvkskehvsvdlirplc
rischtkgvnclawsfdrywlavgtnesfitvtdvghilkqatkpnnpsfrqistylahleghgnritcldwsphengll
lsasfdgtanvwkvthsdtesgstsvanfrahrlrlfaclwsrqeadlafsggelchlfswrpsklahkeppnsrryrpp
svkrvptdskdplmpsgilepsaivvtsqevnhtecvpepihhtdtsvgtsvplelpvksvttkkpgsgdkrkrpslcph
flhrgslepsttdlgfcppfrlgsrflqvshvlnllkndvdlpesdcdllfllpetnktrsalvrfltseathhlsayra
tqrsnglmhldayciillwlgrtplvaqtmcsekhmpfwllwavqlaqttvpafsaprnssgdhadidlagekvkdmtsn
spdvlvsstllvcagrhqeavdylfaqdrvkealllarlrlspmdansamqkciariierrlcpevpfvrvlhelgagew
eraqtvlrqaavvslsrqdmeveqvasswvelnillscpddslptnafvrfalsclavgfqlpeaqsivyfqrcqeavtl
savlatgtdcfrlllntglrfaailtgssqteleldmelhadvrdivhclryatldrqpanqwsacasqlaldfticlls
skkltsqdqstedlnrleaslrlcskvnptntqqlsdllfhsqtssdldsrlkrlqstalrpsdntdeqigntcpvfcsp
fsqttmpsvrsrrstlsysaeleragmapietpiervtgstvvdarmssasrfwnqdntlvnirmtpfghertdytygds
gsyrservktkwntpnmsrlpvhgnhvagqhiatlgsrtlndsdfemdsvltderlsavipglggnreeeleddelssra
svassrsstrmsrvrcirvqgewcvhseciastpgnrrmnlvarqrntnntadvthivdgtdtetptgrsrhkheqqqlv
srrstragvrpsitatktttsqnriesnphtdrsnqlasasstyvytyvapdadhmrpgeggdkssfergdipdsngrmw
gaqpphvssndpttersflanrfvcssgtssagnkaqkwlarhifglessapvstsnhfvpsdteesdtittgrsvargk
yvhkpsvtrshrlhhidsssttwffrplmqgaeklkgvifssiafvlagifiaydafsscvrnlssavwtfwfryssplp
hrsrdkltvhprltqfdnhvtlqissveesdffsrsfrasyvwftragticvrlvgclcfliplllllaflfapvavndd
epppvwpsflsdtdckkallesrpsdatawqlalwrfrclynlyfltpdfpsnattsessslwqkfkswlwpstsvvpsp
vivptdlpsyvdskllaqleafrdfvndrldglsntirhteervsemeqrsetqfndlsihinnlkqhfnehttaldswh
vqlqalqalagrldssepskvtlneydrlfnavisaanqtvskelnllrieldeksssmwnrhnssftqlsllisrlree
lndrllqtehrlgelrsqlnsgihaqvvnhtslviqmdeirltlgnlservaqvrsanegldglfkklqeatrdcserql
hqvedckqaaieraeiavnafserftdqisvlvkeallhwlndvsveealdlklselvkqstreavdrairesaisgyap
svdtsaeqtdelksrvfiqklidaalerfaadrvgmadfalesaggsivgtrctrtyteraalftifgiplarlsnsart
ilqpsnnpgdcwafhgstgqavirlsapivitsvtlehlprvlspnqrvdsapkdfvikglssetdegvvigtfvyding
paiqtfpiegqsstwhlielgilsnhghplytcvyrlrvhgripds
>T265_01271 Miro-like protein
mrkeipretvkqatdlfyscepvvdkqdgtlylpisdiakmqtsrssvlanlnlkelettfrlldvngdgkltleefidg
fsqflmaaqstetariiqkrraeeemiknqelkgevtrarensvaslaiiqqlfsstlyntikttmpklvtefesmiqqa
skeiddmqksmhqmecklerqtqaqeteqieilrkendkltealeevettarleqakrekadaftckriqveceelmrkl
dqlreqnrrlrderdeaihddrarnlvstgslmdevnevfgrqrmcpdegaevkrttaqvlqsgeitspqdavviatevf
sdddyefedswsqsvdsfnlkktiheaepslgigqlqksqqvavhegvfgdrdkgaqisntmkgtisgqprelgrglrmf
kvavvgqsgsgrtalvsricgdeeidkagelreeielrmcnlevdgervvlqlwdiqgddkyfpvnqyicekadgvifiy
agcsmsdfnqldhrimkllkglktakkpwedtvnvlwankwdlvnsspaflpvprasaeglaktleadyyevsaktghnm
dsaietfvsvaisfltgafsllsyccgllwsddsavpnanfcipfpqkqtmerrklmatylefvcfllsiagtfgslmli
tttalryqgrttdaidspsgvacepdfgvcriirigeilnatlmflcnlclltvitnvpalfrkkrissvdignrfllkh
tdqlsdglatriciclrlgrmllslssvlissggliilgrllqlitfnsshsndfalvhevlslttgisciaaglfsvta
vqccsvpletfidqykdphiimikpkfshslyvfaliltflvipstissyvslqmpyfskqtltnqqptqhrsqnlvnms
ytllffasvaaylsavalaavllidlfariklmtlnsftntmnrcwtrsssmpleiislqprdtcdcsklvedqntrdss
rsnytggqiqwnqlitsfceggnnsvplpddqtelptvldnrrfslavestvntrlpgtlrqtnqnggiqsmlrsscvpe
tsqnfeatnkpphykhqqqvplsqplespnngqlvykcttalfghqpceyqkplthsilppyfrnqhkfeaceymscdll
hpvnqddlnggrpcepdnekfsdklvgyyyidttsedfitsv
>T265_02880 monocarboxylate transporter 7
mfshhgsatetnpnsqceevnmepsstktsrmtdsgsswivavfscialamhfgvincgalfypglveltdmpvsalswf
vtgqygmtfcfaplynrlhrylhfriiivgaallttasfisasyvhsfaaffilytvfggiglgtsvvrivgiaaerfdr
yrilalalctcgaglgtfiysnlggymieeltwrvalmgyalfhlnlipvslllrrlppedvtepaiimpdqaessiqsr
dlieasrmvtfpdifssrlsvygsgglaaqkgvtypqrlnesnrritaarklracvefakchrvaetkdfhidplffapd
pgasvmdriketcreyitqlnnamcntvfvpvlfivgeldaaltlllntnqegilteqelndllishfelilnpegenqe
sdskthvkpfvgdsisasviiaqerkrargivratvrkaetrayelcetlsrngldvsptpiivlvehsgdlmysrlfqi
hscdrmhkisnagfeeveetdrsegqqqlnitssernlqptmpigsstlslsnflsmgsqyltnshskvldhfitretne
faknhrlscfilqstdllnsassvydvqkagnhlmtitgdrtpvqvctthdqkygsvlrnplffsllvtrllvyvadsii
fahlsyfalksglneddaasllssigiasmfsrlgtgligqfaprcdsrtmtsccllvlaihtivmplyptyvallafti
vygvllspssaftpvmayeitgparydeavsywfqfeaigyllggplggtgligqfaprcdsrtmtsccllvlaihtivm
plyptyvallaftivygvllspssaftpvmayeitgparydeavsywfqfeaigyllggplgglvkeinnnymdcfalag
tcdlvaaliifiqgliltrcaerlaelfrttccsrrhgtg
>T265_12718 Membrane-associated guanylate kinase
mfrtrlfpsvkgqpdsipalvlrligmavmhrkkvtaerilfiiypdlpgqvyeakpglsiyrlerlgllrppgpamles
ngcsnaylpfrmpkpganfvsplqkavgydfksgelspwldqcyevlvsstypdlslslpidggsdagmfcvigsqldlt
rltfhsiipssshykarqavnpgdiilafdnyeisgytrrdaielcdklsrstnpsnqmdvsrprlkirlsppqalatgs
tmlssflgaafplnsaeyslqerirenvyqrvvpcttrlpraeevdgvhyrfmsvpqflalersgqllesgmyngnhygt
prpepsataldtvllsqlslstsssvhqaddscpippplpplasltnvvanastpfvtsfptqhptpprpptrhssisnq
sskdnmmlssnphalgeklepsnegtsdrieptdsvtrnprwnqmngngsnsylldcdiadghwknpgvyvglvtdvpkk
ddsqkpsdlwntlpvpnrplpygwevvrdqkygtfyidhlhertqyespteedyalaeaikanhsssfnsaelqtstaaa
vpftsvcsvrqpqrssaaatshsdnhrvpptvfttdpnqlpgplftaslvksprgfgftivggtdcsrpgflqikhlipg
gpaflngnltvgdtlvtvnsinvlgfthselvalfqsipvgatiqlvvsqafcladelcaspivngsvkvtescaanemd
vpatvsvhtatslegsvrsgssqtsntaspqssispsssaigtkpyyespptstlaaaqsprvrlqrpeflkvaifkqpn
gfgftladhpqgqhvkaildpvrcgclkvgdviveindqrvkevphaevvqllkqcpvgkearlliqrgglytsplslvt
sdrdvsglsimgsktdsdvidlrtsrslhpesepgvkpiygvpqarsrtsnhfrtvsgglvdlsqsseessqktrsqtpd
pqmgkqfscdqvtymelayprtsshmlkpsltgsdgthriqpsddsvlgmeksaavtgspdsstqygsllrlgkmhrirq
snvptgrngqlpgqscgvlrtsfimlpgeffvhlqrqstgfgfnivggaeensqvvvgslvlggaaqmsgivrtgdkivs
vngtrvigakhrevvqmleqaahtvgqvtlglqrsvvvgslvlggaaqmsgivrtgdkivsvngtrvigakhrevvqmle
qaahtvgqvtlglqrsteppvdgehmyscgddcdavevvvprshkddgfgffisnarprefshekagatpsgttkvdgey
iaqlvpgskaerlgllsvgdqilavnrvpifglhheqvvrliresgshivltiipspgnpdpisgwrkihallnfttpgr
ltllliiasswvtksctrsnlgthplefpvtlfrggngfgfsirggqefnrmplvvlriadggaakmdgrlqvgdelvqi
ngcstvgmshgraieiiqaggntmhlvvrrhvsggksrepltakphqrqgsyirggigyqascvnvgnt
>T265_04176 adaptin region
mallavrgtiervldknmqdlvrgirnhkndevkyisecleeiknelkqgsfpsksnavskliyplrmallavrgtierv
ldknmqdlvrgirnhkndevkyisecleeiknelkqgsfpsksnavskliylqmlgydiswamfntvevmsspkftfkdl
csanmydagvalsglscfmtqdlamdlyndvlsltnstkpylrkkavlllykvflnhpealricfprlkekledpdpgvq
saavnvicelarknpknylslapvffklmtsstnnwvlikiiklfgaltpieprlgkkliepltnlihstsamsllyeci
ntviavlisissgvpnhqasiqlcvqklriliedsdqnlkylgllamtkilryhpksvqshkdlifrclddkdesirlra
lnllhgmvskqnlieivkfltkhvknvsggtyyrnelvtkivhicsqenyhyvtsfewyitvlvelalidgvrngellaa
qlmdvairvpsvqlfcvtqmallldfcttttsssgfrqgaihevvhaaswicaeygrylenprqtleamllaadrlpglp
tqsqailllnsfklfctltsqyirdgcqetptqtdlvrlvdqvleltnfledkltlfvhspdlevqeravslhqllslvv
krlnkisvilselhqsviaqdislesgdrvptddvnmlansqdvlcsvshsvrslgielgslfageinpvapkaqqkvpl
pegldleacinptfgqrktdsrktpavsahieplirhnrksdlttsdgaifpqlrsdipkvtlteaqveemrqrrleeqk
nnphylkptlfnghqessepannayqalddhkltnsqqnspqvkgsdsgmnqvdgtpvhglarsdqfaeeiqqrfaelam
qesksrsrssgvkksrktkrsgcqdfhftvegdediskliaspvvrgdldmpegispddqspteavdpndphhrlsipld
dlinveptvasknhmtskdtsrrtrkfekrhtianakdtntrstsavdvssdqlslqnhtliaepsnngdylqisnenrt
rrhetsssikqntspsmvspdpnpslsitpsqarfarreispenfsevlsntindcsrngkvrcpatvalaesgdtaqwc
kafrrvlrvivkklpcypveiidsraaslytereslghplciliklshqtgiinigikstnadtssacleqlksillrls
mpc
>T265_02319 hypothetical protein T265_02319
mirrtfyritrmdfqilygayvrplleyanqvvysgrtkdvtliervqraatrmvaglksvdyetrlamldlfpleyrrl
rgdliltyalfeqslanrspddplfafpeypvgqimpkqnssirvsclkfqplisylytlgvklldtcvtqtaqdkyaql
rsrldqlgysqplsvdslalvdrllcdllrvthsfqqtsaelesqlelrsdfdeyiasykaengrlirqnnelhkkllql
eqaqdkeihdlklefqcvksqredskmystqclekvrnlemdakrmteqilllqekdakavvctpagnkklpfrqqrmei
dslipqpercktdpnyccsvarywdrmhfsyepetldlldlaskrcedlenhlarlekelelsennvenlqrqielrdse
lerlhslsevgcplkspskdttvlptdrslqqlqiqvaslqsrneqlearlvnhthississpllsgdrirshvevgtqt
stdsfkvqtnsscqtvsvsctctpclkesfkgiedllnkiqsgrsyllqrldrleirerdlikelssrvmdprfgrsedh
hrtnmvtlnralekrlrgleddcrrwrsdsqaamdafrrllesalsgqlyqthsppvpepkstlmqpgcksravprrtfk
grraltppcvscpsakprrcfsadfpsrrgyanevnilrlkhmvhtlsselhftqqerddylyslertkhmlrnsikssk
fpptrprsdenwrcepneitqlrqerdnlrslldgklgcepneitqlrqerdnlrslldtferqlsdiqsnirvltqern
nlceqlqqtqcelsqtrdqllrlealndcrqfstqpttpsfgeprssnitrsivrhlekdrdhlaevlrqmtterdslqd
rlhdittqnlnekakwlqrvedteqeldrlrqrresdahsladmscrinlleterrelldrldglantrskddrlataer
nlctvqtrldqvqqecekwrdegvklrrilrqldqekdaiqatldmrteqcetlerelarltrqanehhkssqtselrvl
rltesvaerdaecrqlgertallevelnqtkeardgvaqelkqtkcdldamisevrnltmklhcaaekevelqkrfdtsa
lelcklketcscveqerisilnqyrdltveldekaamiarlenrlqdaqhicsvrehelsslrhqneatrkdvvdyqkat
ralesqcslltrnasesedrvkrlqleneevhreltevralcdrlerqahtvqnqlttgnletdqlrahlaetereisnl
rkqlnhekeavrnlesalstsrdnelkarkeiqncyaelhftrermenrnsrlieadrvidnlrnqlsllqppaiddthn
rkftespqneptelnrsrtnstrapertkslnseqlqpvvdtgmsnaaaplqqvspadsvltesnrtgvdlvkhsslspc
gqsmatlkgpnnacdggphlkiqlipdadspqtdfsfndllllptptgdasrpessntisdqlfsphsciltdnalsdlv
glsd
>T265_00332 trafficking protein particle complex subunit 10
mdpiprpviscygheglvseleqrcsqtiasepalwrhskhvapypvridayftrfnlnqlqstvkvlssgrptrplgsl
npmlyvyvlpnnstqyatggvkqklaswlghlqagnisdwvvlmidadqnsskmwqktsvldqikrdfrvpnttthflql
pdrraveekvfleawtaflrsfrkmiltvyqstiedyenhlqllqeaqgtpgweffeylerreelaqlyltvngledtlq
qyyaiesllasairavasrndeqlpgwvknlkshgadkescsflcyypwvksrihpqllellqnrfasvfdirnyllsre
cgllkaysrvhdmpsrallhirhgleeseilnlytslelnhlwaflcalnclnvlrpstgpaadeiadsvasvlsnafkp
fstkgsslaqslesadgllrtqssnnaflrdmselspalaslaatvhflykfiivnvptlsekpqaviplgelplsvsha
vdlwlmafielthigrvlslwtatdevnssdsiiqlikvsvfqcfasdltdqtlfgrsvhkqlgmlltspalyeevyvam
aqtligflrliheprrtpficclladfmrtrhifpraielysivlsiylrdgwslltvltclllacclrtfledtraent
spvgyltrysdcclllscatttelqlangclthsapksakglelsltklsvptedlllsdfwwfeavkscqqltddtvfd
ascslsspfsidfveldgasnngyqlitiglhvtadvhfkvsvhvggtkpeakdwetvmrygvvreqwppqfssnlpkad
sqtaelrsstpptgvvksasgspvltskfthsrsfahlfrkdatsiyhstesvgrvqtgsvasetrgiprkislldtvas
lasrsawvsqegmhvvrlsrtssfdgsvgqstqeqvlhvgvddaltklrreaqpshrlasfqighglwppstlaeeedrc
hsteepavdcstlesesdacflrplaatsispfdvsfstvqnaddsplvllqpglnkiqlkancrgfflpkklfltivdr
ertrdpkepatsspsflnangsfkmcydirasdfsvtwtdqqlldyllptvcvssafcdktctisvilglrqtvpivlqp
gklglptnsttgvtlyrllpniyqnnlssqakvklgpsdyivtsptkqkpdsdgqqplpypydyqdgpvsvefsqtdcen
tdsppsaklsrplwltpitdsdefflampsgylcrlpvkvirpfvimlniytihpsdtvvfairiackdipeqrhsakrp
lkptpdkpltfllsqfqfmitaptaqdnfsapssrkgstletpvfsvptslvssrkgsilhmnvaetqvpglsdcmfanp
vdprcthievnrlcpvnllfrvkfsefrpfvksllkrfghspvarfscafsfaddpdyeaqltfsraispvrqrvpeklk
pa
>T265_13188 Protein fem-1 -like protein C
mlavsllilswgccmvcsdplpvpwrrltlvgklgswkgdgssypsdssrlekiygaewnstlnnmwqtfmtkyrrvyrs
kyeeeqrlgiftenfirisehnvlfengqvtysmginefsdktrselavlrgfrhsvetprsgspyiplnvsppseidwr
tkgavtpvknqgncgscwafsatggiegqhfmatgqlvslseqqlvdcssrnhgcngglmdlafeyvkeskgidtelhyp
yvsgttgyakqcsfdakyaavnvtgyidipegkelllqqavgihgpvsvainagrssfwayefhvrryhdclrvtsyyle
hnhprskfifdrlpinrrltndelkecstllkygapsseirqyvadhfgkvltikdvrnyrvkcrppllndmssiiakfr
ecgrvllveseggryshlcfsrtqqialfrrfpdvvnvdathgtnrlgyklytflvtdgmgigrpvmyafvesehfaplr
klfslfkdmmggqyavktfvmdkmtsqmraakavfgcdvmlcyfharqairkhtisnhsrhifhrmarfdnaaefrhdlq
ilrrtdpsfvsyltahwlhitrkwaihaqrglvhfgnvtnnrlenangrlkrrvhhsdslehavlkvahhsewlmreyem
httyccdrreiregdiyvlrvvsrmttyaanqvlrhigictpnllykqtdrfkrplvpmrwlaeynlpeegvplslvpkp
dpspiehlhkqldrlvgklklldprkaagcmkrlivqsqlmlrqnaisaqdnqp
>T265_05742 Soluble guanylate cyclase 88E
mygllivgvqhfietyygqhvwplvvaraglttldyqtqkiysetiierlmvalsqetgrsveelryqnglsfaaftvey
gyekllrvqgrsfihllrnldnlhehlrfsypkirppsfftvtetvdsiklvysskrvgyehyvrgqlvnlakrffnlni
tvtlisrrmeglvhhvmyeithdgktwglpggdytqttlptwsptlhsdeffgvvsffilitptmiiqrasesfnrfdne
legsvfsekfligrpyinatfeeglkqyltkafseelwwsailhvtgkrkviqtrqiypesllprlvsyvseitdlsedd
iffeygcffthyltdsgyysllrvigegfpqfmnelddlhyhlqfsyprikppsfvvaemtdtplffvyvsnltaiaall
ydldveveitdcvkeltthkyiyritnkggewpkgkckdidktqhdssaslhicsqpffrlfrfhllftenlyitsvgeg
ynqfgavvveklltdifflhrpkidltfseiklhrhntfelvlvsdvnlqknagrgvslsqaackfkgqmcyieewnmil
flgtpvgahqshrssvntfacsdviiqmrptcvgsvvvtrsprmsgvrssnpgtaigyallmssnkselessaslwcglt
giitpeqehgrsnesgvamnkrrrlrdtkqladcglyisdlnlfdrsrdiilsgdqqsdelmklfkkqleeskqleksmk
rvekmrkitdellyqcipkgvaqklrsgtpaletiqtfesvsvcftkvvnfgakcmqisveeviqllnnmytifdaltes
hkvykvetvgdsymlvsgapqrtpmhaahitemamemivatqhglswpqtaqksanerrhsltehvqlfvgcntgpivag
vvgyktpryclfgdtvntasrmmstgvpdkihvsnsfaealskypyivelrgktvvkmiinqhdsmqrctisyylftsq
>T265_02187 hypothetical protein T265_02187
mhhpdslfhfqagaesegriihrfptkswsdypfdfrlesfcqpwgwhletsrpppmffvayltdmegdsyfaacltfhe
avttqqlsqcdrnvlttgiqsgarvagglmnggthflhpyhwrpsptassvhsseslassdmglfiptnhanshllqptg
fsdhgdpnlvrpaewfapkclvllarhqhfdnslsllytvfadslhqysleqmiasllgsvdvpptggpritfslgagdr
qviqpprcdtipvtrncvallfknlgihnvillfsailsdqkvllcsrslnrltescqaltailyplkyghtfvpilpkc
lieylnaptpflygihtsyrsmlpelvdvfiadldggsvtcpenipvpqlpepyfeqvveslfqilspelltadhvyppk
pnapsadlihqdkqlravflrlfaslfsgyrsclnitrihpqpvihfnqslfvmlrkissqnefferllssmrfhqfvle
rgppfrvcdvfdevydtalpphrrsivelspaddlhssplstqslsqndrlsqkllenecgdkpvehilpneaveahkrl
hqtpfpkldsrlidqltfeacqkksvkkvqnhkpeprfvpqgllldrqlfkanmypdknrvirefiadifdqhitealkr
rntirqdlrsrpirrlfvdelqryvvpstsvsmndaindlsnsaslncsssrnehdqravltweqfqlivdlldealcqe
sqsedcgiaaivmdlstrfttqinhvryyanmtqqiqrhaiweqmsfwenvfnehvnnqirqlylhfaeqehhaqksise
qpamaplpprtdfrqvsphavdrrprqgsgspypgmsngervltiglrrnslsglqrpayttamsaleiaaeeirlggsr
akeiqttlelqeestvyaqiihfinlivnfrvpldvaasaaavygefgdgpneyhadtpvnlsetpfngpsrtharengl
gqtdrydslnpeklgspsehrqtpsraqgsslnaalehisrleawlrrfvekvtdennltsdriskinekiegiieghll
nletiypevksipkakkpeivsptlldsevpiaivgnecvrcqllvdgrlertdwqwldtdgdlhnsgqssslsdrpgvg
ssadteveldamlrpllpaqgalfvtnyrviftgvpkdpyqsnkvitrsfpvaslysikkmglmrittifpatsaqqnpc
vpphksgkrarapnshshsagtkrrlgrgshygsglegvggrgglvridenlevlhiravtmqllklgfdpdevsqdmrd
elrnlltelryptslqmgfnspppgvtvwkvqgvdsdlstsgsaslrnrrvisgprlkpppsslnrprdsslsadepght
iaplasltseflnsdesvavisptvldrvdwrlrsiiihspgyldmarfalnqqdttfhsrsgtsvrssahadmlplgvq
ltsgnaryeltgsypalilipqsitqvcltkvarayhhgrfpivtwqhpvtgayllrgggfnsksiigalkhvgssgpaa
nlttdkdgseesseqtgsststgweharyllalidmsfsamtanglylsqsaksvvrtdgpppamhtstisptaqtpvth
drrllgglrtnggktrslgrlagltlrhgrrgptpmgsvasgleddlistisdsntnlrglsplisgrfggypgnaaatm
chrsvtlcvlgekslmktlskqshvrsvefigveffthsniaesfksvikacmpkdggksssqsnvlaaavnaaglspva
sstqntipdgeanawgsggfaaapqptsssttvhtaihdsgwlaqlqsllqlagavvdlldlhatsvavcledgmdatvc
laqvmldphyrtlsgfwslvekewilfghrfnqrlhqtaptksdhispvflqfldavhqlarqfpvsfefndfflqflay
hhfsnrfrdfkydcekdrfsawfgvsdglrlastigmrkdgrvlesydshsiwsyiqkqheewpvffnfrysremgqkvl
rpatnmasldvwkffltedlatgpvydldhfspsyrkqnnrpydpvlrqglnnthveqvyallglregeeatgwkaawdq
aqsefigrphktvartrpfrrsqpirvdrrarvadavklrecpehltitadyreaseplhssassetsrmplpprravse
sftelnqrakptsgsfsnhttvtpqdnvltqmdenedmvsassnvtdtlhstelytekslertelngdsqrnthrpssdl
sdisagrhkvainalliepysedeafhegtgasigdddddrslnegdssdeclaarsaafdyhraatlqrltrrttrnvf
adgglshpsvetglgyesdslhsgsavsnpvgnsmasadeahlssvmfatphhfnstsvsmsnarchycqtfllslstgr
qaaccancgilchekcapfvpktcrslphtpgmadgtmrpsvkldtdehpahklgtilspnlpwrndrtalrtssdlsat
krsnlypqemrvqpgnlsptrrlealhamtgtrvfqeklqnmksrlpihlsdasfygwlykmghrrvlqqwkkrffvlnt
drhqlvyydtsadevvrgcvdlqevravriiknfvphqlrgvdcavfeletngrtyrfaaesaaqanewieriqntiq
>T265_11182 serine/threonine-protein kinase chk1
mrrivrrqvkvsvqgdrevwwtqsakeveevqkvgnelglfqliratspreppvsetikgwnrvnvsnederiiiiidsm
tsvfnidaslriaclnltfpldvccvseariqdptsvvllkplrtspgvphfnlrvsgncdaitrgiygvvvalipkaei
alldwipvngrlcavrlsssikinagrfdvclsyqhtpqkiavlrlrrptvisasmyceelsnsvqsidlhdscglrkrn
tdtltahedseettiakvgppililliiqregkpilppgyqlshclaeggmgrvflvvnpetkdclaakvvsvygrmlsm
knaeenvakiradlrqeaelqrrlkhhhvatvygirntpsftfmfmellpggelfdripigvglhvqqmfiyysqildal
hylhtdqliahldvkpenimltrkdraklidfgwavdlsknpvlkgpvgttsyaapevfgrwsvcfrfasfhclrmcrrt
ffdylsppwvvgtvrgredvfdqvnkrmtdevessilpchrhwtglltnrvlyacalaivptkltqffdpysgppvdifs
lgvtlltavtgqrcwsranpdvdpiykqwvdrrdlhagpifsrlppdlanfltrvlahrpserltvdgvrshpwfrrgll
rrltpvappprpvstnrdthrdslessissrdslqpdapvpssqpvytcltqadptandlrlsqpadmtsmlmasqsadp
ddmrlgfsclmkrmtrffsalssvehtmevmraviiqrrqlrpiskgpgnlmvqirnqdhpgtafrillyplagsiladc
rrisgdgllfhqtyaalyadlvamgavneshpylrmilpdqvtadasgeppvspdpthpgdqksapmec
>T265_11625 SET and MYND domain-containing protein 4
mdtgleaefsrfcstvieavaenwtstncsqpngspflwpvefsscttdfervitllrlpsvrqfsfspvseqnhsglks
dsrsqelrelgnsawrtsnvadalklyteaiffaesaekkalafanrscvlarlgadsavlqdielafhydypkthrsrl
lvrraesflklgqtkeaqdafiqakqcvnleepgtsalkklidqglakcthvlqsgdphvsstsglpifvrhpeppyppt
cvravvqsdsgqrtpeirgvpdpnspipfevclgdsgigwqvvvkrsvkpgelilvdkpyarrihkdrvyshcyqcfrrs
lnlrpcrgcsevgfcsssceeaawmpdwssenstnsiqgrpchrfecgqvhriqlddyagwkwfrshaaspgssssnsss
aptaigrycsellklrqddcvggakvswlafacvartaphviydlvqsrepnttsplsafsglrqfptsgvhpdnycavg
wlvsnsdkrelsdlwqrtvaavflghclshggypldwsegcfrdpiqkpgmpcsqllpaswacacllhhiqavasnahtf
svdayfnrsdsepqvdcpngslsegviltdivpfsigsglfpllslvnhscnpnvnlvymadgscglfalhaierneall
snygyhyathplkarrrslleqyhftcqcdacvggwfgagelinlrclqcrqaivsdsnrniarlnrgacsclstvqqqs
vrkfsqlnqifrdltvsipedyltrpfhkvsrkllnnhisqvvrlldvdafegvlvrpsmpfdylqellkvlldlrygcc
fmetsklqyrdeeecsafq
>T265_05233 C-myc promoter-binding protein
mdlpdaylrtsrrlaeyfvvcglpenpkpydltkvlthseeiiiqdkpvdftafpepivdiqficlkereslpqgyhair
rsvsgrykanirgrigdevylcyrrgrdrppitnismftdnqthhlrhdawkithtmeeknanlgnalgyptylsytras
pvsgidqlavvdmciifpdkeeccppafnklseslnsnplgtklhlcfrkslikehtiayepevlfcyrvpqlpwefdcg
psteqqdnsedsptedpvkreqgsldqdvcqvanfclpwgasieswsvdqdhpqpnhftfvltnevyqrlygvaftfhep
ydinkldmdkcyrlgadpellfpssgstavvhtvdeldpeekakitarqkhflrsrvgdrvigvtkticilsrwsfpvaf
tnflaffysrcfpgakndpvplerylthflcevpfpdpkmpnilvelcaapillqlpdesnassssepffyllsqlgvdl
siemlvqmlteqkvlltsvqhflltqigealtsmifplqwavvyipfiymghvqviqspfpyligvdsrffdffrlphgg
egityvdldtknfkpaesigqepvltskmlprkpmkelkaklnalyaeicalrhrrskepanymlkclfsepgselanke
latlrkrteigarvkdafmlfmasllkdyrsylipvrlaerdmlfnneaflthsaddksrpfysalfqtqqwvnfvrdrs
yaspreeeltnfdsliarlwgerraysgnrtasacsvssassvrhsadnssvdisvipglnstrdardesfvlkllsygq
mtnestctigppswpvplgdfspeestettkhreksllprcpfdlvpvnlntrlmdrlvsyayqqqfnaldkafglapnd
sngglfslaasdpqpptgtpaagnrmfysrllgvcptvenpsplipraslnlgltglptkfplpissswilrrsplevgh
tmefckrainkydlrwakqivgtiyslwfmllptylaslhmyaseqqkaqpneqedqdepmitlnnclseavqlaarltk
ydmvgpdqvmerillvliyqnrppdisipdfleevdwndsslglvnhifkmyekecqemqrlellrahehlcrqntgtnr
rsasvsystgdlgtvhsepsfmglnptepgnvddssvgskstplhcgvresymahkrsssstaacfgfhttdpvqtakse
tdsglllvagsgeepiaddpsttgprreagqetssdcavqapikrlsatggsaplassddladlgystlqrppgsisnfv
pttttttttqlptscevqenvealnsqtspsripnqrsqvasngfmeplqkppqstwfeseplqsselrpnhltsgrkhi
vvaqsrrssnsgessdssegsesseeksqptggsclpkyrsgdtqqprpinlrlnsteqttvcypsgqsdsisrdkssts
gsgltehtndagqkprgsldylndmftslgtsditskmmesfrgwfspgqkyasttentpqskrrifpgnlnlfstpnsa
rlprnmrrwqvknqgvadgstlkngehgdeeemndhvypneqpinmtaisqaalhgddlvalqfhrelwyriggtmvigt
pfqrlypaslstylsgrlgqssvagnpnrlsqspmlrtrgpirpnrspssnpdicdtpssqvlagsslnpggrtctepnl
tslqspevvqlhiflttcnacpncktfvhdeeimaawsadedernircpfceeefgpqltvrvlgdigqqpsspstkqpt
pvgdfsptvgqsagdtmrndssrnslertspasvkglmefthsymspfvlrktletvlqreggecfrlvrtpkqtllfrh
ehllwnlvwythrlglptnlldvfpvwlmdrqaeqqlclasgasmsprriettnkipdallqvklspdlpvrislrwnay
qsarsmaskplykqwlrrkseyrshcmliqgspstspvytpsnlnlsasskcpaeatmarvvdairqskmanafdslvqf
rasiahqkpmstvicnqspsqpsglilptvpsppltqltgsaeqkqvnntrsectethrcawclegslyrellfltital
ppahidlvqfddlynhsyqhyrskgnplvhdsdrppnyvaaacrqmlrsltlvp
>T265_11303 U4/U6.U5 tri-snRNP-associated protein 1
mpekgenlsdrkkrhhksrerarspfededaprrkvkrhrnreeitdessfpssngaggdvslsveetnalraklglapl
eldddkgeggivdnqsenyvhapakdvrkqreeealkqklavhkekrslydklasstlyepsekdisamswvekireker
ikkqaqarakllsemdeqldaelppkvsqyessdltglkvehkidsfregqtviltlkdkgvleeeadtdvlvnvnivdd
ekadrnrenvrktaglagiadeededvllglrqksilskydadisgqknsqfvlgsegtyvpqtermleqlnaelragkq
slpdtelrvaseyfthdelqakfkkrtrrvktrvrsaltaddlissdqqldptgtsdlgkrstrrtdsdsvvheaeqpss
idlmdtlsattsyddadvnqlesigdqligedelrgeiektisriaqakssvyvkpeevaaqlltrkpgpteslpqagkp
esrggvvfdstaefyksigaglqeairqnapltqikaeysddeadikqplshvdwgmgrkeddhmsmsdehdsadeqkpn
snrwhtvgdgqvrrtrpagrtdvetggertststqlggvlddepsldcgvfsalklaekkgyiekgqekredvryddida
kfakrdrysgpltefkeiknykpdvkleyvdelgrqlnskeafrqlshkfhgkgsgknktekrmkkikeefllkastssd
tplgtaeklnkklqsmalpyvilsgknaavlpkprqgkssgggrirtadlqpdmgcvdqmftlrhvleqrhtykqltvlv
lldfqgvfdsidrsvlsdtlthqvmlrkfvniirslysqtpgrvrvhgelsksfrtqsgvrhgfplcaflfnfvideimr
rtleglqnpgvqiaceenladleyaddivlifeketkaq
>T265_08537 autophagy-related protein 2 homolog B
mtssrgmettgfpaagsevynslenaghtgrrtetseprfsvtanvlcaalvafyedesassmseiplskqsemcksvgp
asrrshvsqrlssygsyypnkpsatkeslddatdtgltrsfssqydvsveqmesqfeenkenttpsestlfsnvqnmatl
pgpfiffsrfaglmpwrqtvqsqptgspsphrstasqsnysssptegtapmridrndvdtgtltpsawvsqlrsqfaela
sprdhicfvgglwhmevcsrsvtadavtgvqkpffsnerlrqsnavesgsttctqldfgahlfgielseclfpdepysdv
niaepimvkllvfpdrarstgdrsvrgpsesaavkcnglfhlgltlpsnscgvqsnrnaltstpmdtlhldsavchidvd
islsdrmhritdalaaaseavakflpvgldistakvprwqedlhhavehygtgfglgtknttqtdcsqfhqhhktapsid
ltstnaqtqydasshrlhldvkcagfefflrfpipleairlppsqkmsdlrktlwnsgtplwfsradltsnspniattdd
pttspnsvglawwrrtlrpeylrivlskfnlgyrtplsegshgqanrgaplqtpttakvnpsrgtldkqptvglidsane
peikislrsvsvylitphqeiqanpllqlsgskgtsdiigvsihfsplgrqelverpndkaefaayggeahvytyaherf
emgvdlasnptnpqpqvhnptstpsdqsiawslwkrtgpqnnpnvpfvirryflqdapkahskqrcmfhkdshqtmsywp
ifvcelvhpgncqsfvnaiipfdrpvifptlfrlmydillwssllpsdrrfraaltrktltasesqesreydhrywflsd
paplasiyahpdaarqaaaleessaavnlgtvthipvglhchplysedeedeygnseeaedefdagvdslkehrrnvnes
skagappsslrashgvydthksvppcghtkpvrnpwtqrhtqqwtesdeldtsnsdgattdirkqsslcaqldltsveir
islppanavnpvsetvlltasgvtmfaevghngdpsvnyatvelgkleafftagahnsssadgssalgdassptwwpglv
pfswqsvgyppprpsssgvdptsspasgpmltlavehkqlkrihassgcpmyrddlnctlrlqnaclvhwphidsanpts
dsalpgwlarlihvlgtpsvqaisvllpgykqpdtllvqhihlecvaltwatpedcqvfglpsgpippsdtplksirafv
acetinftvnaasepesfngswnvdysipe
>T265_11493 Activin receptor type-2B
mpsvlaklretgrvlvcqgeeghyshicfsrwqqialfrrfpdvvnvdgthatnrlgyklytflitdgmgtgrpvmyafv
eseqfapmrklfglfkemmgeaypvrtfvmdklaaqmraarvvfgcdimlcyfhvrkairkhthsansrhifhrmarldn
avqfrqdlqllrrtdprflsyltarwlyitrkwaihaqsgmvhfvcgantqmlpdcrhlcwrmhmsflpgdvaplrtpvl
cisrsvrsehllsnpptmtvglqptgktsvkivqlsagisadetkdvefvppsklclrcstrrtdcparlhvrryhdclr
vtsyylehnhprskfifdklpinrrlrnhglkecctllkygapssenrqyvadhfgktfpgrlhkqldrlvgklkllepr
kaawcmkrlivqsqlmlrqnsvsaqdsqplvldgnrnqprwrsmsndaapcglcgqptdhitvivaamsparcvekifrr
irqdhgfsgdletdscglklttielygvtrrqvnltvradrearerggpqnwkkrpqvvpldssgsrmtvradrearerg
gpqnwkkrpqgvdhraeeslldwipvdsrlcavrlstslkeslkrkvhrclfvvsayaptdcssnivkdrfcgalntllr
rakssdivvvagnmnaqvgtpnasetqlggrygldsvgpgssplspitlasnsslpsfpedstpsadsrsfipvvvpsal
ilclalviffilycrrtrgralkqkkcmldlnicaqyfpqlasvvtklelksqgcfgqvwhgqfqkpphgsselgrcmdv
avkvfraaqkdswitelglfrvpglshpnilkfigadqtmnncldppeveywlvteyhqlgslydylkahtihwtellqi
avgvarglshlhseitsvggntvlmeptkpsiahrdlnsrnvllksdmsaciadfglairfepghfpsdahpqiefssli
llshrnfsqqlgtrrymapevldgaiqfsrdaylridvyamglvfwelmsrcygsletpievagtyrapfelelgpapti
eelqrfvaqekqrpkfnpnwshslsmctlcetteecwdqdaearlsagcvaerlttlssqpwsgpqlygqglptssnmls
hcptslpgltfrpvqpvsvvrtsnrvgvsspisfpvpstsvplttsydylhdpkcrdiqegtsngslsrlfpvtrpslta
ndcd
>T265_06916 WD domain, G-beta repeat protein
mtrdplfhqldrltrgiitpiqyirtnhvnshligrlgletslqghqgcvnclewnergtllasgsddcclilwdpfdhr
svftmntghvgnifsvkfipnlnasffchfidnliclqeylvvtgaadakihvhditrmetrhvfschsgrikrlantps
epflfwsaaedgtvrqfdlrdptqassakpcnvlvnlhhhigsfaeakclalnplrpdmlavgsndpyvrlydrrkitlt
svgqpmrlreqrrfqqsateevnemvevhfdsvryfvpghlpskevsyrrcfrhvnvtcvsfspdgtellanmsgdhiyl
fnlnkskqpykcnyarqmrsptdglvwsasgserrltttvnvvsddsgrcrytpttqhcplctpcvslekaslqaailvk
akafvsavrayndyiqrwpgdpqlytgratallkrgwngdvysalldchttlslteesaglenadvahdtqtpatcrrsr
dcirvtalllsvrcllrldwvrearftlnkvkeqysyliespaspkapvteaesntfppvqtlngtkaasnspvtardhv
keesaihkffqlldlevrakekelekiqqrmrfretkanedgvkpdsqrttpphgvsrsrtpdsldqtvnrdqrtampdg
esnspseailgsepdlpdvqirrdvddswtplwfrsrdadrdddninslptcscivcvtqrckydnttestwrsqasdyt
krflghcnaitdikeanffggngqyivggsdcgsffvwdrettntvrileadgstvncvqphpsvcllassgidsvvrlw
sprseddpnqsrvvkdhigaaernqrrsiadplelvllnmgyrvpgldagftgrrrhrrgrhsndrarqqrrdrqrssss
sqqgdevdflmdvstaaehrvqdgddistaaaeedysnpgdledlpeihgatvfstdplltpttgevngvsrpaeaethl
sssnerspeqhrhlrhqgrgrgrggsgraatrlsgaahhrhkrlrsdptsslqppvvfsafdedssdsisdaelsgstrt
etdgslrewridssgstgiayartrsgtpfvalhsvlhngehfvvygtassdgsastdrpdvsnpqgtsgadpttqsgda
denavvelpctms
>T265_00100 SH2B adapter protein 1
masgdswsdfcdttgtrlsiealqlfkthlndfredyqpgcgrhflqsiteklnkkfeqslsscyfedpkcdskqtkkdf
lsneditsvgsslseafslpayanasvvvaaaraamqekqsgqipsvrdwrsrsttnnkldsetqekrdtssvrssrkqp
tkekdatdlsspyfepkhgwrfgslwfrrsftilwrhrsssrsaqkpffgtaenqsvssvpcsggfrsksyprfpgsvin
ilvelvregtvmewlgalstlhhvnpggrdtnpnfaenglpdtgwaesrlclfttsagqilevytppstdkprygifcns
ivelksiprselteprdnvflvktefndpkffqastsneaecwmaairrglpplrrkssksskcactksstlledlptla
ahpvsvdspakpaprdntssnqrlssghrrhlisdsplvedyrcspdlpiskaatlaaftgsktpcstfenkagshtlrl
psksdssgqpdgnkflslppvpdpfvsspktkptetgaksttvpplgdlisthstlnfidskptanvvcptpsrppavss
iqsrpsvlttatsgatgsctgirtssavattttpssatttfrsnslrvgaslstgaptfrtsspqlngcfedvigqqlsv
ypwyhgtlsrvcaasfvlgqlssdenkgreassaatqtnadnrskcplgsprsltssafsnpleqlisgapqaplsatdg
iflvrqsetrqgefvltfschgkakhlrmtlspdghcrvqhlpfdsivdmlehfrqepipleqstapegnsdtlpssncp
vpvtlsayvvnthltgsqdrlvvcrgsvrvngttvgraaaaalaaamgsrmqhnvyivm
>T265_04700 Core-2/I-Branching enzyme
mdllsamssrsilqqsvyiqqlmdkiknwkpeghfdanplpvptdkrqvksfiklrqadlnavlseihelndffvssdth
ahihvlevhlkhpamhigtvgsctlflslsssvivnhyssrsqtmqdiiagelsylfdqyninlklsrwpklieltdrql
arvrkhsgsitcekfeemsqtmktiwnmylrsqyrtaayvavqvlqqvdtwtdskpnamkwrfeadlchliglcldglgk
yraalaffqmdarlaeyadissaqkraldnigrmyaqlgfyrealvcwserlktdvdgvelawllyqislaytmldnlde
alrhcrtcvrvaesidslnwalsghlllatilalsacredgntrqlraslmsleeaykfalrtnrvgvinpvvqiirtvy
qmipnnsdndllescwsssllnllqqdttnrtqfnmkalrdmllqgaqsnfdwgdrtkasnlymgwdtvraltprqeddw
gpqpklkrlesqtegqrsfagnanalpflrnksphvptpnledqetvfvrplpmdqismrdsvstagtppshvaqrvpea
rkpphpskvqslrkrilfistvvavvsndvenhklkcwlkhcrmklplhpyhfkqllvrltwahrivilivmvffgiywn
llrltdeapledkttqdekisllewptcdkiiagevtnellsslsfgyspakpkytscdkltrfngrhpwvsveeqdfpl
ayiittyesyqrlarllrlifrrhniycvhidatapesfasrvhqlvncygsnvllvpsservnviwgefsvleanlvca
emligmeslsdpyfmlkyhysvrnsheiikrpeplihwlrvcskeggfstlvvavvsndvenhklkcwlkhcrmklplhp
yhfkqllvrltwahrivilivmvffgiywnllrltdeapledkttqdekisllewptcdkiiagevtnellsslsfgysp
akpkytscdkltrfngrhpwvsveeqdfplayiittyesyqrlarllrliyrrhniycvhidatapesfasrvhqlvncy
gsnvllvpsservnviwgefsvleanlvcaemlirskkiqwqyvlnvnekelplrtnwemvkamkalngsnlvqyqagnw
tkripktklpfnvtwykgsflvalrrdfvvfmlrnpkalaildalqsgrghitipdemffstlaynphlgapgaclyrar
gdstdprtmfliryvswkdttchtkrwrnevcllglkhlpmmikapqlfankftptvqpeaydcmeywlirklireqdth
sldrdfndtvfaqlycstshi
>T265_04341 hypothetical protein T265_04341
msghpdyahkevdrndfvgensdvhsdtvppadrlvrekhekrteyydysvrsvgssrshyrkkpkkhrshqrqdwlfyr
dnpydkqvhdywalprrrniftrqyddvenhnpylvpgevlyprrssgrssshrshslaqgkeenhsslikrrvnqdlee
dslafdgglpnlddsniphrselkknsgrkllpqdssnnshrselkvyfrfskgalsnetagldyyenepylialqaycr
gwltrqkydrlreendavriiqrnaerlfnpwvrlmlalrpllksnrieeellylrseleryktlvkmlryenaeyqskv
anllqlieqinskgagnevvtnlvsqmlkeeadeqqhrssehfrgqmlkeeadeqqhrssehfrgqvnvlgdrvehlqhl
lalesskverlsaeledmtttiaeaktyernlehmvtqlsrqleqktkaleiptpsetnklevngsykpepgtpdmeqql
vsyrillsqlrdyfsanpkamaaladspfqpgseldifkestlapqvlvnleriqqyqaakspsptkddrstfddlttrs
gandelvelkrqlleadkmlsekseqikseiedrevlesennqlrnrisalerqlrdvqedfdencsrrdlmnqrqmkem
aeqleeearkvalltqqnrdmereltelrnlaepeeemlndewesmksklradvshykrslellqeefdqfrrqndpqkt
reelnekeerinllerekqqwrlemevlqvklqnatslledtenrlkwatrektaqvhrlqqlegerdeaireaatiagr
asaekestaakvrefeelrierdglrreltelkqtlagctaettaekrqlqarlrelevdlqtaqssevelkasshrsrw
kidaledqlsnamrrvanlerrntdleaevvrakadltasreavtlkrasrsrmadewiqgirddsntededkvyspssg
lsridggfdnysesstsprlrsrapnslrpgslyrstssifrplssgegrthpsmdrfletrasvhslnksdnstsnltr
thrsscenppvthgkvngdggdltpvahgtatpfkslttqagareqrsrraqnptedsdc
>T265_14212 helicase protein
mlerrsilrlsdtasefalfgghftitclvghhfevlglaelahreyqageyeraeqhcmqlwnqdpentstllllssih
fqcrrmersayfsqlaikqnplmaeaysnlgnvfkergqlkeaidnyrhalsikpdfidgyinlaaalvaagdmesavna
yatalqynpdlycvrsdlgnllkalgrldeakilerdgsiqkaepmirlvsedrpldarklgysgsgvevrnrlplgtns
vdpklmakpivvitpcapesrptksaaspdssfhstttdlsltkgsddleevvrstishdelpafiseasagiekledda
frrleyfslvskvcteltnhlglddkslaefvihlarknqtfdkfkaalvkkgaeftdpliasilrlvqkmlpqktskqk
kdkkkaatasmgaestepgermvdeklelrkrllpalcipnedpnqmhfkhdgfeqcttvsadqsdtssssfihpddehl
lkepetyaqrerndvdelaasdmlkdleqllsgakaeslaprkkarsprrrgsrspdnrgasssrrptlpvepvvgtiyt
grvtnilafgavvqleglrkrweglvhisqirqegrvanvsdvvqrmqkvyvkvlsftgtrtslsmkevnqetgedlnpr
grgkspsghqtdpakgkmrnvdevdidgarnpdrpdaglsastllfrprkdvmeedldsgpkrkvqrissperwelkqmm
sagviektelpdfdeetgllpredeesdedmeielveeeppflkghgrhamdlspvrivknpdgslqqaammrqalqker
remkqqerqsqmmaereaapermgkdwhdpmgasldakpqfggprsseqfkdvpewkravqggtrtgavgkkivrsileq
rqslpifklkdellhavndnkvlivigetgsgkttqitqylaeagftntgrigctqprrvaamsvakrvseefgcrlgqe
vgytirfedctapetkikymtdgmllreclidpdlrqysvimldeahertihtdvlfgllkkaiqkrddmklivtsatld
svkfsqyffeaasihvnnfrtklpglvalrepifiapaasqeghlpfyrliflllqpiftipgrtypveilyslependy
ldaalntvmqihlteppgdilvfltgqeeidsgceilyermkalgsdvpeliilpvyaalpsemqsrifdpappgsrkvv
iatniaetsltidgiyyvidpgfvkqkvyssksgmdqlivtpisqaqakqragragrtgpgkcyrlyterayrdemlatn
vpeiqrtnlastvlqlkamgindllsfdfmdppplqtlvaametlhglsalddeglltrlgrrvclvdprtslsfviaiv
frqpecfasfqmaefplepmlskmlimsvhlqcseevltivsmlsvqnvfyrpkekteladqrkakfhqpegdhltllav
ynawknnkfsapwcydnfiqartlkraqdvrkqllgimdrhkldvvscgkktalaqkailsgffrnaakkdpqegyrtlv
dqqvvyihpssalfnrqpdwvvyhelvmttkeymrevttidprwlvefapnffkfgdptklsrakksmrieplyskfeek
dswrisraprkfhvkvtf
>T265_00646 hypothetical protein T265_00646
mifsfcfqdieqleylceklyttddaelrtqaekacstlcerpdclslcqlllqrsahcyaqlvaataltkyvsnrdaii
pfttrlelrdyvlnylaahvglekfvnqalitlvcrltksgwfdisgedggfrniltyaskfiesgqsgailvgvhllns
lvsemnqttesdmtrviflqrklaasfrdslllpilrlslsllreadknipsldfnnpeqhgfvshslqlvlacltfdfi
gttagtgsaigdesssgmddlvviqiptswrpvfldpdtvplffrlysrlppalsslvlsclvqiasirrslltnperaa
llssmvngardilanqsaslsnsdvyhefcrflsrlkcnfqltelvaldcyvefiqlltvftvhslksfqqenndnslhy
llalwqrlvasipyvqspdsdllenaasqvtsayieaclasvtqyvnsptniqldskksnksdaghsswtglnskssarg
deaadggrddecpldnlttllqqleqfaiigrckysetcglitrvfdeaassyekalnmasqgstldanlirvirleehr
lawlvymvgaligsrvntttaddddfdgelvcrvlqlvrlttnrmtmcsgvssanspgsptspwflxxxxxxxxxsplvs
eqlnrssgacrlematlsffeqfrrmyvgesvgrvsrvhqrladvlgisddltvlgvfankvvtnlkywtesepilnrtl
nllselsrgytamrkllrlddiqfmltshteenfpfltarqdfsslstnrqtsvlrlrttfyttlarllmvelgedenrf
lnfmapltrnanqlivallsgspshmtpdqiknavvglardlrglssslntkpayqmlldwfypsgfklcvralelwald
plvnasvlklvgelihnrngrlcfdptvptgylllnelsrivttfgvqmipnaseiskqslypvklkpivaaldalkvcl
sgnfinfgvfslfredslekaigmgvqlmlcisdaelqefpkvaqsffslleylvndhiafvaslgdavlshflntiahs
lmsidttvaencclcldyilthlfkllqqqqqidsglsaddaprllvlendvvvgnglssstitncrmrhygaskyavws
tripiaeatllnlikpgpnqvpnnlnllrrimvillssviqedcriqfsithpllplilldseyytqlrnrvigslptgr
qeavsklfeklmdevefnlaganrdkftqnvsrfkhalgefikssstkvsdvsamnhneqartgntdqsdmeyfclssai
veaaglgtvl
>T265_08766 SAP domain protein
mvevgdnvatsavyqpnmpikwsaekvwkvqdstrirskdntdakkhwvdksprqktpeerdshprdpthnreqnvsrdn
ktqsqsdrkrpghsspkrsgsrgrisvdrsdvkrrrlspvssvhsrsspkrtdcsllrgaapncllsvkqlivpdilvrf
paisspvdlyrimchwqdsfpllkpfypersavfqilgkvddstpavtrpkaetgfyvnvlllsmpsmptlqdkttirae
ssdrdkvplrkyikilalsktnerfkaiggpwnpdldgqdpvgnsqslinaairickeqlgldlsyctqwhrflefrysr
tegssarpasvlfpgsqlwgrsfpesansksatpskpyhrivvyflpdiwslmpstgdwanvkrsmenalsrklhqlfpm
sqveinalsdatstgassddakntsnpttcptgvtattlgdttttstagdsqnnptaaqkldqsggmldtsskeigdegl
qsptravagdkntssqecaasekssikshdeinlsamkvselreqlkvrnlpadgikaqllsrlktavekeaeqarkeee
erkkkekemqeamaakeeedkkrelskptveipatpkadacialrnypsiivqkrltddytlqtvsldsvlesksdfmda
rsyelvicvhnlfdmirrdfiftlfralvtagdrgiqaksrvksanetvpdnkvdrgdpkdhtsslkevvkletvdlpll
cactfldssgkgyfytdevedmivllglpvsryqvrslvtkvadgrriyyrsltdsevspstikaagalseidddeylfe
lirggdaildeqkelamptgsvmvlrvpnsndateaaaetgvlasevviaqqiaqleadrsklkrqlrcktdeivslsgy
rqqvxxxxxxxxxxxxxxeyermqsayrvieqqvnsldtsrtalrqaanrlrgresesttpakkgtteqkegkreqverk
gfvvksetttsveteqntkeskqpddaptnlateqiteeeskpdqtmadvsesvaplcspkmingleddvkvdgllelss
ntpnsapivise
>T265_04123 disco-interacting protein 2 homolog C
mdcldfghlpfeirsklaelevelsegditekgyqkkkakllapyiestvnpsppltstpnvtqsssglhipcgavqlpg
ltgsaldrrrlqlrspassgedgsisgpddnsndcengsplhrpqnrryiredgryrsdireeavkealsrnhrqrpeal
lpnkrrengrssgaatyhddqndseddlsseasgpglqrlgpgpshsslttpvphpassnyqndittptssvaavtnhlp
thphtngtaenfnhmlpvtdfssglhlnkprldnnlvpmsststyipepvgmcsadsfeqlaaqaaaqlnlvspefasvp
qqpqyqtnsdlpptshgqpsmwninatvsssamysnvppehftstphktpvfggvnvlppnttipaslfpptsaghhdps
spwlesgqpmestfssamnlpsaasfqntdaaehsdhasshrdsgvsqpdrsqlglicpnrvsekiqqlvntlkrpkrrp
lpeyfldeedqvlvrpvvdpsaprphgppsqplrgeelvvpsglprnlesalqryaglscktpvltcldvggrptqvlty
akllqrsiriaymllnkvghrgeqslkpgdrvalvyannepisffaafygcilasvvpiaievpsarrdascqsmgflls
sqnarivlaseqcykalqrgpngdivthagwpnvtwintdhhgggskppkdwtppdrlpneeslymefvyapfltmvfvl
lwirlivlvrfrpqytfskdgsihgvmisrraalahcraltvachyseedvvvcvvdcrreiglwhavltsifnglhvif
vpysvmqvdpgswlrmvtkyrasvavvksrdmhwallaerdhpnvnlsslrmllvadgsnpwslnscdsfvqkfrsrgfr
aeaicpaagspetltlclrrpaqvhvmgtttngkvfsnglphtltqsnaasaaassavrgvisihsltygvirvdsedsl
tsltlqdcgqvlpgasavvvrlgpkpvlcrtdelgeicltsdytgtgywglrgqtgahfhveplnedgtpvnppgtvtyt
rsgylgfpgpassgslifvcgsvdglltvagrrhnaddviatvlavqptkiiyrgriavfsiellkdervviiaelrqgy
sdeaaftwmslvlqavdsihqvsvyclalvqqntlprtpfgginchavkrlfsdghlhptalllcphsaiqnlpqprqlr
pnlvgpsaimcgqvvqgvrmaeasgrpipvlptpsasgsqttpdgrfiktcskcnlrpekgstifsiellkdervviiae
lrqgysdeaaftwmslvlqavdsihqvsiyclalvqqntlprtpfgginchavkrlfsdghlhptalllcphsaiqnlpq
prqlrpnlvgpsaimcgqvvqgvrmaeasgrpipvlptpsasgsqttpdgrllveiliwraihtpddrlftvynqkgqea
ssltcaqllrraerlgcllqdkakatvgtivallyppgpvfsdqvihcfckdssshsslyspnlarllveiliwraihtp
ddrlftvynqkgqeassltcaqllrraerlgcllqdkakatvgtivallyppgtemlcafyacqligavpvpirpprldq
sgfnnssstpstpgsvahlsgpvgsgsstglsllglgssagnqsssgsteswaninfrpaapsfeaslelvwnivkhsna
svvftqqpivkllkskeatsripfnhwppvldseesfrkkisplhqtpcveqsvayldfaasttgtvtgirvthqvvqam
craqkvqcefyptrevvlsldpysglgftlwaltsvhcghhsilvppsvteavpdlwltvcsqrkvrdafcshytmelat
rhmtkqlslvkprdlslsslrslvvvaeerprihltatftklfssfglmsravstsfgcrvnvaislqgasspesttvyv
drislrndrvkmlekgsphslcliesgkllpgvrvaianpdtlgqcadsqlgeiwvssphnstellgpfdnaslsrapgt
tsqpvpglnaadslcarlvtgdtermyartgflgfvrrteltqsdgellgpfdnaslsrapgttsqpvpglnaadslcar
lvtgdteridtntcisnflaelhdaifvvgsleeaimlrgmrfhpvdientvmrahkkicecavftwsnllvvvaelvge
eneamdlvhpitahvltehqlivgvvvvtdpgtvpvnpcgekqrillrdsfvndkldpiyvsynm
>T265_05917 hypothetical protein T265_05917
mfsglkpmllmalltgfclvfnlpreclcitkifigwmvtvfssrlivdgcasrtyvgkplklseealksdrivnltrla
irkfneqndelywyaqreissgrkwlhkgaiyeldlilhptycmkntilqnpddeeacapkgnsvnvscaflvwqrvwdn
hnvmidtseclraegfdsgtpvreihtqpeklikstkayqevirdigeqlkqksqlppdapyteyfyivknkmaileykw
nltgcleaqnanssecydklpentlltcsaefdwpygrngswvellecaltptvsredelysithlamakefntslpiey
ptfmgrtlswhfrkteesiapspedenwifpliskaymrehqddnryldvspqefinmrkqrifrhpyeykpdsdsgrsi
eenvwcnmtlfvkewrvaidncqeselrsstkakplseeeksepwfarmlellteqfsdvnpleapfiarevhrgikrsv
sengmdttlleltvkfklftclsesmystcdpdaeniicdvvvkntmehsdewvvvslsdcshsvklptesiaqwnkfpt
erliiepqwqsrlehavrvhnsyfsstpnytryyatdahvtstleteavramfelnmdiewpvnklrscrvviteseggi
snveiynckeeylsgrsatsgtyrpmrkteinsdafvklqklavskankilttsdfyyklshiqrseakvddmvsvefem
vliktdcnrvdetnsfgqsecsfqdfgcaapvssaiqfskkslhlasyqaysinhetttsrdeqtvnislkcqpttnqfd
aemprctqtlsrssamvchvqarsiswvhsfrdvrvsncrvvdptppnlnlpstyldimaaettfsdilkevevdfnkmn
siskyfglvtvddvvnhmtqadaalfvtfeaifqetnwekknvnilvksedyngesqnfvscnvsvrmaaheethevris
gciatrildlqsrtetpikreeadvdsvreeaikilnkqsstavtfhvhlsevlsrqsvivcrvtywirtfpkekktldi
edcrifdhikqdgyrrnmnqeefrkfivdplsyrflrlingtinatdslkiddiyareyiggglfesargvssvlnetfe
fyanlvsqsvhetcanfssnnhlqgschpsqnfyqchckvtnqpwlfwfkelevvdcvriskqpmktvkegpaiplnltl
vrnsryeselsslrqhllstdkliygdleirrdeqsfaagkrrtisiefrpahcnsslsqaecnfwrhshfvectlvdiy
adfdgklsthlipkncrkvlnqsdstvkqllhsqswkmdkgnglpstetneselsigivysvarvenvstqyedgrlvtf
nailqvetcktslplrndthcsdwlpqgqfvckgqifeglqvnskletklfdcyldnpltttaslpttsfttlsatpyqr
segteetiy
>T265_12812 Solute carrier organic anion transporter family member 3A1
hlykscsavtpfrcraakpserstlagilpgcpsldrgsrevevvfeplafwsvnsgspttsrfplkhpqqpascsvyne
eicrpkelcgfiacvqfqskstrslrggstgcktgspsretsitsafgfagkgfhasllsrldlswvvttlravvqndlf
eeagrltmvgelflpksirytsvllircshqirlrwggggvwarklsvgleidttamtdsgslpnssqaseanrhqltas
ltstdlsdptfqcglltwrprciqraanirvflaaacfisclqaafsgycasqvttlekrfavgssvigavnsffevgyi
isvifvsyagsrghvplwisiglfvmmagallwsvphflfsykaqgvstsdasvsvtgeslcsqnlsqkatasecndees
sgygflpifflaqlfigagsspiltlappfiddhvhptkappmiasqyaaaamgpvlgfalgamvlqypaelfarpfmkp
ddpewigawwlgfiilsilvfpgavilllfprqlrglsgesckkrplverqisvqengsakpdgpmsisnqlnmmaqsts
elhselpsqspwsdysrpnsrsrrtpyscapqlrcrkfdspdkcvrfshtvrslirnrvylvvclcicsemfmiigfasf
lpkymeieyhlskstasaiagglivpagafgilvgglilnrfrfrrrgeflpgilpplanllvnkacvtlassisdpvas
pestfaqnifphytvwecvpavltqanfsrkradtlragllgdhvrintfidlnltvgnevdfrfaalaprvssvywfgl
ykrvlilitirllnshsvspdtsalcsqtanksdlirwrngsqeaeafhvcnanchcdatnwapvchpasgvtfisacft
actkssvpsgstnrhvylncnctqtlhryyeplitapddlhilpgqcahecnrivffiviltsclfltgviqnpllmvtm
rsvghgerafalgvqfviirllasmpspivfgrvidgacrfwrygcgrrgdcafvdlrklnlymtglgiilksvglilyi
illcllrhspvnqdgndpnfllpttrtcrkpseplggasatf
>T265_09735 protein tyrosine kinase
mryqlnmllriafylvslistnfvvhdleaaegshylpqclpqfspfvglsdysfkipdtislgcnfftpftcgidqgdv
swykiedmdispinktvgqilqvtvvkksqlkvqyqcviknsvgaisrifsmrksgpfrgklefqdlreveqdkllwlpt
ldsqaesqtkyfhygetvnlkfsfyvksmwlrphskwffsvlnpgqmvseanrielfpyipntklssrynmtlnripcgi
wptdgicyeaslvifdlmhadtgvytcwvgpessrelngqvngtklaiqrniqlfalpdplelltqnenlqrsfgtvdlt
drqrvlddlssfhderpkeksevimahlspirpdmilldehnlrdsshnllfnknatvcmgtnftlhcslkptvlngsvh
llcvqesedfpsatsehiekltikriineslrpsidhtffevneehagwyvcmgkvydqpetlwqtmylktrrclntsas
tegrlitsvlsfpgsliifavlcavsllvslfalcgsqglqrldcrwsapcisnkppgqepamkerlatkrspvlkkkvh
vyrhpnhlytgtssestlqreitslldvkidegydsqidststhqtpchgshthprvsngarsilaclnfnklrdtenrm
tssqtthgnatdqltlyvgrspapktktafssnlfrhfswpvhsgtvqvdaknngvlvecetskilyelpvdeswelprd
cirvghklgqgafgvvyygrldlsrlrnstverfptslirpeklkanhnlwevavkrlrsdfveqelidlvrememmkll
gshphlirfygactqswpfqvvveyaphgnlrdflrarrppkstselnrlmklpyptlnrrnlldyglqvargmeylslr
svvhrdlaarnvlvgeqfvvkiadfgltrtvsdyyrkttsgrlpikwmspeslfdrtyttksdvwsfgvllweifslgav
pypsidperlpnmlsqghrndcpklankeiyeimkwcwtenpddrpefsaislqlerikqmnngwftdypinglneetsa
dsgqasaesperhlrvgvcsseecshvtgsvhaslqcvpslqsefhkstndcpyadkplnhylemtdsylipktstasll
>T265_11940 TBC1 domain family member 23
mtssrtmslssdevevddswkvdleialledadffrirsicanrpvpsnsrrevwriclkpelqiqamkefhdvfdlpnq
pelhaacekaatevihklssqsethddfrtppsdeedddqqfdlgreldstshspipsvseltsnfesvlthfartyslr
yeakggwvriiqllyetlkpvdrhdlyacfaavyhhfiptgpdvernlscifrillqyhepklcsfldslklkpeeyats
wllslfataplrdevllsfwdiyflladplfglfvclvllmnlksslldesehnqdtsvdqgvliklkasrtpdrdyvla
svldvpkpmqvddlgslveltqlfsqrtpysfrsrylpllfsntpadveskdelvqgalcmpvsaqevleaqaalknpfm
acesnqlqpairyllvdcrpadqynaghlntaffldselmlsepsqfastvhallqsqkraldagshaagehitflssgr
eaednvtnvvvaaflrmntpyvslieggysavheslgpndllrnlvnhdpqqclccktqqptkkdnglmdrivsnarlva
gqnviptvdkagksvegllsklsifkgsqpsikdtnqsakkpdkmiqrfevpsadlnippnsgrknschkvdigsnplrs
lsyrntssvfsideeadegeiskehppesldtipvnekhttrkssfwsknwsvrstntllqgdsplrpggldssepgdli
ditqwssrpevrgvfecqlidssgrlssegclvlaerhllvlrnqttrstaqlvssigsaiqsvltrstesppfqstkrp
rhavvlrsvplglitritankrlpecitfhysgidsadllrlneqtlglrdrlfipkageavrmiklaivnvamsssatd
ea
>T265_08551 aldehyde dehydrogenase family 9 member A1-B
mrklflhtfrryaatlaefnqcaprtsitahteqlrnmssvlhkfvsypvgdfdrfispflktelveelatfgdyslllr
rpslsivkdllrirelqtqpsgdtsvsgdlnlqshavprfvtygqpgtgisvtlaqishfaatnnwlvfpfpdaerwlyr
cvdltpsneyhqdqhkpnlvgdafdypsrsanwlqgfvkmnegflekykplttrdvhwtrvdstpagtpwaelikfciar
tkystdcigillremrslcsqpdgppclviidgvnflwcrgtllkdkalqcrvtvdrlaivhhlrralqadwrhgailts
lniraawptdrekytpgyaqlpvsplsqfshdlawkfyhpnltkactvtihfcfmssvaaatarsgalhrlrqwlentkv
rlrpvemgqnfganfvssdpatgmalvsfqetstdelngiilsaksaqrlwssvtplerskvlhnvatlvrseaewlael
evldtgkpiwearadvdacadsidlfagfiptlsgshvpvppnpgrlvsvdfkcilavsdvvflpfgssfyglsgalceg
llfmllftrrepfgvcagigawnfpfqmavwksapaiaagnamvfkpspltpltasrlvelyvkggcpehlfsvvlggne
vgqklvnhpfvakvsftgsvaggravlssaahriipgtvelggksaliimpdadldeavngtlmanfysqgqvcsnaarv
yvhktilkefqakllsavdslrvddpfcpstsmgamitaehkekvqkyiqsaiaegatlltddkpamfppdsplisghfl
rpcvltncrddmtavkeeifgpvltlltfesedeviqrvnnrfvhlflrvinhcvf
>T265_04345 DNA repair protein
mtastskltlagsyrprgwgsrssalvsavsccrtmhelleyeasllldihedssllvvaeglgmdtivystlklhsdph
nlllvsnyrpaearflsellakddvlhspgiitaevnnkereaiykrggvvfvtsrilvvdlliermpatlvsgvlilra
helqeacqenfairllrernpsifikamsdnavsltsgynhaenimkqagipklvlwprfnlqvvscfaatqpqveevrv
qltsymstcqscildlvkacirelidlnpvlntdelslenallpnfdgligmyldpvwhqltttsrrlisdianlrrllr
iliegdavsflnnleahrqvaqtanlgisgaqssgsadhgrrgsyvcpswflmdqsdrlltaarsrvyrnfaektvqiel
tpkwealtdilrdihnsrenasdnpktqvlvlvahensarnlerflrrgscsmkrflintrdsaddpppkitdpkvpkls
nenptepqcmtltqmykkagantfdsakrpdedvnsdssssseedilkpldstqmdrerlvqellpmgcrkirvasrllk
sshtgklevviwvpptiaateegssgafrsgvdqlqhdefarsfgrrlayvldslqprhvilyeprvswireievhsarr
haqacgsvgaearestdggamvtplnvhfmvyensveeqryltqlrrereafesliqlsshivipkdalvpasfqdqggs
dsgqqrqqprvivdmrefrselpallhrkglkvepmtlsvsdyilaphlcverksvsdligslksgrlyqqctsmsrhyp
npvlliefslptkvtgsalargglgyrgdgvlgfslytgrhsihsgtelnahhllskltlltihfpnlrlfwsvspycta
elftelkqgraeptteklpqdgehledhnveavdmllrlpgvswknyrrimkhastlqelaqcsleeltkildsgecatk
lytflhsdcellrkqkrdatstesepstssvssrrgggtargprlalagqvktrrgrgagks
>T265_09813 Mitogen-activated protein kinase kinase kinase kinase 5
mcplsrnnklwicmeycggqsmqdiylckfffwrpneffhpdqthgnpwrkialplspvkhykasvlcmkedesivisrc
qlhlganilltddgrvkvadfgvaaqlnntigkrttligtpywmapevasiesrgagydgkcdvwgvgitaieyaelqpp
mfdldprkalqilgsrnyrspslqdrhkwsqrfhsfvkcclikherrrpdaatmlthnfvtnpslspkltqrllnfkrql
elqakqplqsasppppvpppltdvvisklplsnvpqngffglsedsgpypsdspmvipvdaqassvvhthqplqqfvstr
rvllsndsrllsnaqfqdslsqsnlqveptecstassdifssecppnprevivladpskaivtngspqaqhsssnlsesn
sdlapaiparclrgasmdtsnsedrfssipensestcsvsvgdkqkpkrpapppsvirincnppssvaplkvggdaslpg
glgvgdgglfadgllrgssedllrevmdafekrrscielpdsyshapydrdrpssvgaspnvspdkqgvltdsrrrmhps
rvqdsptsvgvipprarskrrappppisesmtaeqsstltdsyvyqtvetapdrqlpsiysaspantdqvrmedtgtdqr
ssnlviryersyeppngavhtstpteipprppppkidtsrsiltrplpgeeekraarkqllemglglpptpkvlmgacfm
llfegcplkvnatatwvnpetrsqvilfgtndgiyflnlvdladctlelliarpcgwlsvlkdtmmslcgqpprlyshnl
islmkskghtqpkflqkrfqpttkipntrgchianvirnpyngmkylcgaidksifvmewynprstfievkrvavpnmps
pvlnfdliicqdqplplvclgvfatpdplcyklhlvnlndggvesstnsplnhedqlqvikvvqleyntllicfpthati
vnlngmvkvdrqgwkaelqfgasihsivclqdsvlafhthglrgigfdgqltqdinddkhiyrllgcdknvvvesrptdd
pmsnsniyllaghkdly
>T265_02896 Cilia- and flagella-associated protein 61
mgeefticradeshitktlslidqcaldafgkinllniferalislavlnkseevigcacfsdapsqkycepenwrpwfe
gavglpdvssknsvfvqfitvkvkhaevplkelcktvftelieiqnifmvtestskygkmfvlffssfitvlsetkpfri
caesknlgnvtvsvahrhevfpvlfsrmaivednddivplfnsqtdtlrktygnyyiaelveaqseelkcivvecerrav
gfvsgtrrvdfnslneqydlsilhglkkphkddilnqddapkqenphdhikesyiskeeqielqdpitrcetksigeetp
etwicrsflgestrcsefiptyagapnafaiqlyafkpgfesrfvdmlpllfdqfpgldyaiigvprptptfsmlryfar
crvrkghdpadelyvfhrsgllsdfvvrrtkhedkeqierlicrmdvedqklllgdlsayishgrdtdgavitsfvavsm
grvvgviilrdereiewirahydieefihyghharnehatvyhfalaanyhcrrtlflrevlrlanktciyyrilppyak
dakytkstlvtclsdlvlvrprrqilyppkeilgekapeervmhqvddppalmmstvkllskprhdinariivvgasttg
lavlatlatcshlrfnnlvllstnglpgdalekpdpllfrflhtdhcyptevlgqyglrhcvhvirgkltgidrkfkfit
idhkqrlsfdhvvittglqyhicspgtddkikepipyetpfrrtrrfslnyptalrpknlflindwvdasnvvdwvrtky
ltnlstdelnvpewkkkrveylkptysdnedslrastedleeclneenkiivygynldcytcveallecgvpgglilmvq
pprlegeklpfedrkvssavemelgraevrvlrgctllewdkndppdieelsevtfvsnketltikckalfcfyektvdy
dlfmavnnacfvfdarlavdinfytndravraagpvtklqriyyndqwrhelansqevgrllgqellnlfnpavatpekp
qkddnrllprfdepkvvggrlpggfnylyinaptpndlstelsedhaggclittgtaeegngyfslhinkfgtvqtitcl
skkeiptsnyiqlysvhakllnklvnryqeglitdlydflndvwplviyhdrfpeaeaeahdmlyepsqrdetclgslvr
kmladngeitpedmkklkaiyldegykqrverhllsfinnnyntlpmyakpdlv
>T265_00248 Protein SCAF8
masitraalkaikfykhvvqsvekfiircpselkipglyvidavvrqsqsfyqdkdvygprfmrnlvavflsllqceekd
kpmisrvlylwqrssvfplpiiqalqnvlndpenqavvqsannliasaitqednkdrahassgrvpenmkdtgpdggica
gvsnaqtqllqlqvmqrkiaeqsallnhsgmidpevrsqlrtlmsqlnqrreeaeaqlaqgkgeeelrsatsptfsgitq
srplspsffnfiadmimedlllgdtvkteqsallnhsgmidpevrsqlrtlmsqlnqrreeaeaqlaqgkgeeelsvidp
sflarlqamvdtlaqtralqerlnqgridtqqhqslvsghsgsfvgqaeecgdvesgpdavegfddggprpvaayrhglp
srrsrplaeppldsgsppgngsvvssdslpsdraipfrsrlrgtpqdtaayesgqedgeeeiwthplrhprkirridend
shllayaghplsgsfqnvsesesadvdvrhspdtpfgsvrrhagsshsdqdqdfsiysnfkhhgqrrrrigmppvlanhv
tilshtifighlhkqlaesrlknlcvevaggqvvecnfipprgcafvtfstrraahraltqmdqskmngrqikvawapnr
gvksnetymknywdpvegctylpvdeitkltrpkldqilaghgeidedsvadsrlrdlilnisashstnataspstptaa
yiygatgtlrtsipatpaalvapaysiaglapipvamasttssnlpavipppismiiplvpglrqplsqnhsagrsmast
tssnlpavipppismiiplvpaiqpqpqknplyfanpgsatqqgaivpppppppppppppppppppslpppppppppppp
tekypgsippdqdlakltdaptskqqnsekqtpgytdiqvsqssqpeninhpheqtsgknfpgqvgaqthgvptsifhnh
crpfsqqafnisvptsrashwlgpsvvrpgdgsdvvmrgnigagnwvhrpgfvprrpvampptdpsgmlstppsfhirmp
erpglsinhnvvqsqfnnvhrhpqpqpgstrmqhprsmvpqgmqrpqmdpsrmhapwlaadrpfqpgfnasnphrfvrpm
mnrnpspgagmylptrfhtrrpr
>T265_14731 sodium/hydrogen exchanger 3
mtstsqcvlseskvveretedrlqldhrldslillvyvillvlsvitiwtfkhrrfryfhetglsviyglivgialrygm
kpsklsveyhnlehnvssnstcgsrlppqkliarlpvrdlsgglnvtmlfqygfeqltptdipfnnkatfnpeiffnvll
ppiifsagysmkrnhffqnigailtyaflgtflsafvagticyaltrmisslaailsfadcllfgsiisatdpvtvlaif
ndlgvdphlyalvfgesvlndalaialsqsveeygsksagsfdasallssvshfslmfggsfcigvvvgmltalltkfth
irehpilettlfvlmsystfllaetvgftgivavlfcgiiqahytynnlseesklwtkqffellnflsenfvfayigvst
ftyqqhywdvrfvfiallacivarmvsvypvsalinlcrgyrqpcfprhravlendqtatttapplpggsmsfrsfhdnq
naiphshdinrprdsctkitwnmqhmiffsglrgamafslairntsspmrqmffsttivvvmttvllcgglvmtmlswlk
irtsvethdrqdeeslnidltdfvgakrsrswfnyywyrfdrfylmplltnrgppltesvpwccfrvakllttdeqyaqh
issqasrtklndmirdhdsttdsvvmfgqnkadinrlsaslkldtamldpepyqtpqtdspancasatpqqtvhppptdp
sanisalflhqrfv
>T265_01758 Transducin beta-like protein 3
mgtprldtpvvrgvtgqfsralngartvihgaqhaseavdtmchcisiagrvktevleagvrsrrfevcnqtvaqvdegv
fnpsfiggwehcchsyipseaqisaypvdsvivttlgdspltsdfageanipadvlsrkgqvnipdfqlskddslfcgrt
tddavritalsghtftklaslfdedkitsyavstdntvlfvyyfcrsqephaeedrisiyedhqslagnliwkslltviv
lssstdfqngreywrdkigykfkrqhcafvalgpqrglfcyillrfhpdgpylfssalgdynvvvwntetgaklgsldgh
qsqvtglcfnddgnsivtcgrdkvimlwscpefqrrniipafesleacvflptgalinhlgesvrseqllltggqwgclr
vwhpttgrcllevkgpldrapvtadgtvltskdresidyglhsivdlqlahvlptpdsstssgsptdllpklilvrqsnh
vefydpmiakltaeflgdigqvdqlcivgkshnhllladasphlklfvnpcglsacskemdkggkgswschlvpgghedv
itdltvstcgqwivsgskdqslclwqvvdrdltlpgkgpltkvvlvnrllnahsahisavcfnkstnllvssaddnvlka
wtikfdkpdvqktanfhnvelaewsvvhnahqacvnaidvsvndqlvatasrdktvkvslphvccppmshmgreaqvtas
rdktvkiwtvtktgldcfgvlqghrrgvwsvcfsarekvvltasgdgdvrlwnlkdfscirtfegheqpvykavflsndr
qilscdqkglvrlwnvskpgatessdsstgckvfeahegriwsiavcpdesgfytggedetlcyfkdvtqqiveerskkq
eefiqtrqildnliqqkqfaealrlsvtldqpkrtldllqdlllmdedmsqkgnnkmkslrysghvakletalngllrst
dpskqfhdvhstssehlvqrlltyainwntrvrtsviaqailnwivttwtpeellrwpgiartvesllpytvrhyqrvsr
leeqlaildylcdvadehqvgdiaesidpaqtpdvvdlnlsvetecelrkt
>T265_15489 structural maintenance of chromosome 4
antdvavfdddddddeddddddeddddddeddddddeddddddddeyfeqqlslpiaathlkptvnveiwainveapatm
neaalpddddilnncgpidiplppepvqaldatgprlmitkiesenfksyggnrtlgpfhknftcvvgpngsgksnvids
mlfvfgyrsskvrskklsqlihnselvsnpnscmvsvyfqkiidhgpgvteyevvpntefvisrrayrdnsstywinntr
avykdvtnllrkhgvdldhnrflilqgeveqiammkpkapsehedgfleylediigssrfkeplsiygdrierlndlrle
kltrvkavekekdelegvrneavgylrlvnqvarmknilyqqsmakeraieeetkvkletaqaelrkltgdikeksrela
kteadrdqlverhtellqrhrdtkakfsefeaedsrlrdehahikangrklskalqaetnkleelqrlpgeadsrkqail
kqlkeleetkkqhelayqetvdnlaketaplrikvetaeaalaplqaeadelsskltlereqfdlvmagrrreqeradta
rkraeeakqkladreaelseatrqlttapnpsrrqssqscgnlvtglnsalrdlnevkmkeaqltkelhelrtklaesks
tlqadtsrgrvrtalldakrsgtlpgiigrlgdlaaipqkydvaistacsaldhivtdtmdtaqqavtflkqnnlglatf
ivsllrpvylksfctrfcfsdllptsswrgslpplpttaldkikkwenkanavfvtpkgnfvaerlydlvetvndsirpa
lyfalrdtlvtdnmdaavqlafkqrqryrvvtlqgqlietsgamsggggrplsgrmftsleqvrefsgavsahcgrkslg
kddapdlasleeqlsqgdadlarfrenrsrleevvtrltrqkeeaertvkrcetecvrlladvaaltaeaersqqrarst
gpsdaeqkrfeaelsklektvkqkvdlaskkrmeaeslkaqlldvgsarltavrsrldaiekktketndqltklqvgvkt
aarnfekskskvasieaeleaakqkltdvdaklkdleeeartcmdefkkiqadveqlqkckeeaqsrlaeieaslaelqk
sessarravaqleselnqasskarhwqreirslrlhriddlsddedtvtetqttvidaasdsqssqpvpegvplnetsin
aspvaekrqkstvlptytldqlnelsvdcqelrgleeriaglapnmaaieefrrkaeiyltrvgelnhvtallgeqrklm
edakakrlsefldgfhaitaklkemyqmitqggdaelelidsldpfsegivfsvrppkkswknianlsggektlsslalv
falhhykptplyvmdeidaaldfknvsivgnylkertknaqfvvislrnnmfeladqlvgiykthnitktitlfpgplcd
qlskvvvrvatahgrekdleqmeqrqqltsaplavgvrlvgnqpmvdalqpipfsqtlsngvmdgitteqpieie
>T265_04925 putative histidine--tRNA ligase
mwpvsgspsrktavtsaaefagngfhtslpshcltasgslppftwlgekrpsrksvdwhtqhvakpaqpvqcdqfiyrga
ikayipfarmhslhrlccrrpaellfevfgpslqstflrlasldnglpgarsrsltpihfppggppaqsmpneyqmkeni
pispgpgstgmwltghppshamggntarpydsqayrpglpsscpgyqtsvnsgrpstgasagvpggpgthrdpnsltasg
rldsgshqlsqsmqrpqssaldtqapvshsvlwegevnvndpnfsgpsrrkmslileqaglrdfsqlnmqlwgpvaqlsi
vlthcdsalvhrltnnspggnllaqvlvelpqseeactlvsalssissmavplgilspppnmlpnpippgtigfvclsyi
lkrnhiyglipadseqfrqnlpsrqkvhsnlsievdivpgstgkpevdklasrlanasvahgdasktllkvpkgtrdrnp
fqmrvledvfstiiqsfkrhdavtidtpvfelkdcgdtavtsvrrdnkhlpdpwqfeeqllaqrptfdmcfprpfelpis
peqvvqwsnnrvelldkpavdfdiageygpmladveclrivyevlselalgefvikvnhrrlldglfracdvpaekfnat
csavdkldktpwseverelceekglpkatvdkiggyvqltggtdlidrleadtclmeqesarnalvdirlllsyceslgi
adrvrfdlslargldyytgviyeavltgftydpkapsaketiptatmtttsdpsskkqkkkkkskhepdamndtdtpipg
eplavgsvagggrydglvgmfdlsgtpvpcvgvsfgverllaisealatagsqatknkcvrptetevmvagahkglilqr
leccrrlwdakikttmshksnpklldqlqycestgipfavilgdgelqrgvvklrvvstraerevpyddlvselrkelal
wrgq
>T265_13739 dynein heavy chain axonemal
tglqdastvieltapsvstrfrlrksgdpeaaavgcagvgnvlshraeaslldwmpvesrlcavhlatsvkeshkrqvdr
glfmvfayaptnsrsdavkeafrrpecpaakvkemeeaqkagnarrlfqlilatgpqkpsvnetimhrngttisnkeerl
dpwaeyfkqqpsrppavtrleptgeverwtvnvepptasechrspspddlppalfkdggevlsqrlsdlfaciwekesvp
dnwgesvivpifkkgarsvfqypimvgsskkaekdptdrrnhsnteetalrlghsspdedvqedeevkkeiflepddefl
gfttnpdlegaeylesiddapkpgivkpsqpisdmirdriyltgfepikhwseqiaqhinddfgsgeklqlfiylnrkne
lrvtfdvpmhwyselnyfihipgaegktltsdnfdvrvhygtvvgrgiesllrimstifapaffanktwpdsikndfslq
lqrfmsaltdarwklenktvlymptekierdseieaknkdlvnrfemivihwtrqikavlnsqntadevegtgpldeief
wrnrcedltgiskqldkaevknitdiltaakssyvaafirladeikfntqqaqsnlqflntlkemchqlaestpreippk
lpriisvirmiwvnskhyntkeiitgmfrklsneiinrccsvislddifdgkvisssnnlrhcitcceeykaiydklqki
hsrhsafpwdaqkgsifaqvdafiqrcrdlleicecqknfgryeegtkttmpifqgargpelevllntieqmfgklmrnl
ydkrtsildvkatswhddynrfrvgikdlevmmqnaintafetvttiqqgveildvfahlqsrefglvagvhhrlsivif
qairrtidnkthelvarfgeilnqvkkemtqriygglpmpteahyagqglywrflrrrlektmlsldqafflslaaagmt
ehrqqysqtlaaledmtrktflefqstidqgrfdylqkqfyhfmqgtsrltdfftlqdplkaletslllrssmqlcliep
nlnaavpklfnelhywirlgvevppnaaeafrrrhelrylvelvllivrdynrimnslnseeralfrerikildkklapg
ftklhwtvkglvemfvsdvrvqasklqgkvddyktanedikgnceqiartllirlepnrvyentefddcqsahraitkik
lfnlhegivqqmrqvketfvsesadiqlywgrytermdryceeafrlnvklslselqraingdgrndpnplfkvalnldn
dvlvflptlpqltnvvaslgnkfteiisavprlpdlltrmksskvpicdaiandeeinkiqasikrgmqeissavqepls
ywdqfreiwelpkddfiqryrqlnphvssidadiarytevtnkvqdaetmvttrflqldfsllknaiaahcrdwqqrltn
llldmttdslngiytyietsseriskppqnldelsesiqllerilteqhdiqakfgpleeqfaildkcevtytdsvaarr
anlandwiqfqntllaaeqmikkckekfktgllgdseefkravanllaelqstgpysadlapqtaldavagfrerldklk
arelelrhglnlfkieqppckeiaviekdleyldviwtmnyeweknweiwkygrfcelqttemenlantvfrkfvklsrd
lkdrnweviessrirvdqfrrtmplimdlrnpamrsrhwvqlklemnkqfdensadftlerivqlgfeqhaeiiheisga
askelaiehtldnmerlwqnneldmvpykekntyklrsteevfqalednqvsagviccvqlstmkasrfvrpfevlvdrw
erllslimetleqllsvqrqylyletiflgedirkqlpkessafdavnmdwqsitaflyetrntracttkpglldnlnrl
vnsleeiqqsldmyletkrqifprfyflanedlleilgqgrnpdavmphmkkcfdninslkiekvhsrldryggiaklpa
prrmmlephtsdkgdktqavadsvtskrsgilaqqttavqaspealpaqisnmnvadgelqnladassiqgvedlqsdvg
rhifeisapegpaadeqtavtedkvddimepggermdiidvftntkqdqsgqespslepqadtegslsiltdkpktaqas
dtsisagtapggviqspasshpgivptagkakhhaytatihealsmysmdgeevpfktkvrlegpveswlcdveeqmykt
lrdmlrecrfalkkaatkrekfvkdwpgqmcitssqiqwtadvtralqlvsfpfawlssaltcrsngimellqpvvhlpf
lqvgqrqdkkplkslrhkqrnmlekfsemirsnltkiqrlkinglvvievhqrdiieklyksgcndinafdwlsqlrfyw
dkepddcfvrqtntsfqygyeylgnsgrlvitpltdrcyitlttalhlhrggspkgpagtgktetvkdlgkalgdyvivv
ncsegldyksmgrmfaglaqtgawgcfdefnrcefpkqllrihsfwhrinievlsvvaqqilsilsalalaaqssspmek
trfmfdgrmlqlvwscgifitmnpgyagrtelpdnlksmfrpiamvvpdssmiaeitlfaegfgstkllakkvftlyslt
iqqlskqdhydfglralvsvlryagrkkrsnptmpdeevlllslndmnlakltsvdlplfkgimtdlfpgveapnidytk
iknavestcksmnlrmipftlnkaiqlyetkssrhsvmivgktlsgksttwrilqnvhnnlakagepgfervqeyplnpk
avslgelygefnlatnewtdgvlssvmrqtcagrkffilllhkrlcccsvwypmttfvvtddtptlkwiifdgpvdtlwi
esmnsvmddnkiltlingerismseqvsllfevedlavaspatvsrcgmvyndahdlgwwpyvnswlaakqdktlvdetr
rlfekyienlhqyikqncntlvpmsetntvislcrlfdglatpeawvdpadtdyytrlvemtfqfcmiwsvccmvdedgr
kkidsyireiegsfpnkdsiyeycvdpkghtwihweeklrggwkyqpnepfykilvptvdtvryqflasqlvgnhnpill
igpvgtgktslavnilnsldpniwtnltinmsaqtsssnvqdiiegrvekrtkdtfvpiggtnmltfmddfnmpakdafg
sqpplelvrqwldygfwydrvkqtirkvtnmyllasmgppgggrmvisrrlqarfnqivitfptesslkriygsmltqkl
lefeddvksmsesllqasidlynmvinkflptptkmhylfnlrdiskifqgllrasksqietrtsmlrlwiheglrvfad
rlindkdrtayvdlvgdalathfdqtyhslcparqspifadflnaegeyeditdldrlrrfladtlreynetpgtvpmdl
vlfrdaiehtckltrvlkqprgnmllvgiggsgrqslsrlaayicefkifqievtkvyrkqefredvkrmyfqagvenqp
tlfiftdtqvveesfledinnllssgevptlykpdefeevrqalldtakqegvsestqsifqffiervrsnlhivlcmsp
igepfrnrmrmfpafvncttidwfsewpleallevaekylndvslivsepdpqilvkrenrlrasivkifanmhrsvadm
allmlaelrrhvyvtptnylelvagykvllyqkrqelsdkanklanglgkidetrekvevmsveledarkkvaafqkecd
dylviivqqkreadeqakaviqtqekikvdevkcmhmaelamadlaqampaleaamqalealnkkditeiksygkppflv
qkvmeavmilrgaeptwaesrrqlgeqdfikqlvnfdkdnindrtlkkiglycaqddfhpdvvgkvstaakslcmwvrai
evygrvyrvvepkrqrlqqaeavlrekqemlaaaqakldevnaqmrrlqqeynekmeqkeelrlkaehtekmldrasklv
sglageklrwestvadlsariellpgdcllaagflsymgpflseyreklvrnwltlvraeaapasdpfvftefladptqv
rewnlqglprdgfsvengvivtrgsrwplmvdpqcqaqkwiksmegkalrvidlqmpdyirvletavqfgqpvlmqnihe
hldqaldpvlkkslakiggvlimrlgdkeieynenfrfylttklpnphyapevcakttvvnfavkqqgleaqllgivvrk
erpeleeqkdnlvigiaagkrklteledeilrllneaqgsllddeqlvntlqtskitstevteqlqvaektevqidtare
gyrpcaerasilffilndlgridpmyqfaldgyidlfhlsidksprsgkledrivhlndyhtyavyrytcrglferhkll
fsfqicvkileaagklnqdeynfflrggivldrdnqldnpcnswlseqcwdniteldklpnyhglvtsfeqyprdwhmwf
taaepetsplpgewdnttnefqrmlivrslrpdrvafcatsfitsnlgsrfveppvldmkqvvedsntrtplifvlstgv
dptsgllqlaencgmgkkfnalslgqgqspiatrlvqegvhdgnwvflanchlslswmpqldkiverlgseethpefrlw
lssspdpqfpisilqagikmtteppkglrsnmkrlyhlikasynagfrcfiedqfttchkpekykkllfslcffhsille
rrkflmlgwnipyefndsdfevsehlltnyldqyeetawdalryliadinygghvtddwdrrllttyitdffkedvlket
fykltplpyyyiprdgtlnayrefvsmlpqmdhpeafgqhpnaditsqiqetrmlldtllslqpqvstsagvsreelvle
lienlqkqipenidyegtvkifandhsplvvvllqeiqrynallhkmrrdltdlskgiqglvvmsselediflsifdgrv
peywsktycslkplgswardmaarvemfskwartahppkafwigaftfptgfltavlqtaarqnnvsvdslsweftahtt
mdvntlptpkdgvfvcnlylqgagwdrktgclveatpmqlvcaippihfkpvenkkkslkniyvapcyyypnragtsdrp
sfmigvelktgekppehwtkrstallmsldt
>T265_12051 sorting nexin-7
mskcneldrthnrplfldgmpdegipsrftrtcntfisryrkfvstyetfvlfriitdsqtsgrvraygelyknsrtqsg
ipllinlvtdemmrrtlegfqnpgvqiacdedlvdldytdyivlifekekarvfldeitkiipsfgmrsaptmvldmqsl
ntpiifqrealkvverftylggciisdcsvtdevnprirkvrvafanlrypwrrigvsvnlkgrvyraimqavllygcet
wfvraaelrrrqvldnrcvfkfspttgseallmsdgvngfvtrlesrnirvgtlklsdgtailngfttdlpsfirlclfr
fvntssdvstfdsldlmiqvlpayadgvavtasppvpdfplpgkmlttaldrfsdnflrpralglqlflarlsrhpilfv
spdavafltllredfekyrsshapasllshllsdsrssirnlinsgrpggdeeedsvtpqaalgligssamreyerefqd
ysdetekfiaitqrlaratefvshqlenlgmgfselarclemwppslvvdvagqtasnasqlqalltpspptmnlkwdrd
rppapavianvtqvvakettdlstrlknntlvhwrdaaqyaqsvravlnsrgdlenryfttvedlkvesenpsrgqegrf
mrfargyfswnqrslsqlvsdanqlqdqvsfvngqiraefgrwraerreelmenlvnmsqsyvlywsrvvdawrsaavel
gpylpsdqagvistaqpsngvqneevtnsapeeddvtph
>T265_12470 receptor-type tyrosine-protein phosphatase delta
afvlaciypntepssarlgsnfyadngystseqhttrripsdgyqlntatssslcsaskwsvgfspnklisspdavvrep
dakaggsssstkatgpvarpkthiasgndmftvsliavivglgivaiiciavgcvmrrrrpktlrsdmsitlvnsdntlk
tplmnaklstfsetngnletsqtifqasdcishtptkirsavalshlpehvamlkmnsglemseeyesiesgtegltwky
anmeenrpknryanvvaydhsrvllptiadipgsdyinanyidgyqrqkayiatqgplpetfydfwrmiwdqnsriivmm
trleerarvkcdqywptrgtetfrytpeekttkyttpvytvtlndtseyayytlrtfilrreagdaemndtnrqnsqave
sreikqfqftawpdygtpdypqplllfirrvtqvrshmlhqlqqerlangdsyngrgtthkpldairptspnlltelgpt
vvhcsagvgrtgafividsqlerlryeksvdifgsvgrmraqrnfmvqteeqytflydvfveaatvygtevtahglynhv
vklrqiapsnllspnkpigngihdgnakdfaptvnqsglemefkrlnvnlvlhkqftsavlpenrlknrtpdilpyeanr
vflpiirglngsdyinasfidgyrkkrayisaqtpmpnttddfwrliwehnspiivlmhtetvarstntsapglpvqsds
ywpmerstryqhllvepmveytmphfilrefrltdtrdgqsrtlrqfqllgwpqdsvvpksaeamidligqvhktqsqfg
qdgpitvhcstgsgrsavficlslllermrcegmvdifittrmlrtqrvdmiqtpdqyafcyaatleylasfdhyts
>T265_03575 Transcriptional repressor NF-X1
mrpsysgtrrpsnpdpyghrmphylagfyterygyppafyagyvgvpyngygyvhpasrqsgspgerfyaqsyrprrpyp
ypnpyyqpdnhqrldpganprtgrvqhpsesqrgstsrrtndqtyepkpvlparrrrkkrganvqgpsgssetqpnipds
ppepepatsdkpselqptsvdssseeepvidvvcqtpepassplvgisssmiitpyrtmddvdynlreklihqlrhgqyq
clicisrvrqrdpiwscstcfhiyhlscikswaekckatatgeqsdvtsqacwrcpacqtkqvcdedgkdqpleyicfcg
rvrnpeyhpartsiphgcdemcgklrtssgpkdestkylrqtmcthpctelchpgpcppcvtrvsmtcpcgriqqsmacg
dappapcgqlcsqslsetgcscacgihtclygchtdqcppcpwqleiacfcgreektiicgsedakkidftpsiqdliqt
ayvefqsmdltkiaaersevdmdssrdqasflsealhavalstpvtnvpqsqdgsksvdtqkplvpllippvvklgssfs
csrtcekqlscgnhtcadpchsgdckpcslepsrcftcpcgrvalsklvlsgdvsgdrtscvdpvplcpnvcarphsmcg
hpcpltchsgpcppcelsttakcrcgrtskeltcarfeelartegllqmlcerickrkkvcgrhkcknkccdltahscse
icgrrltcqrhnceepchpgpcatcwrgviytelycrcgltvlpppqpcgsigpecvqpcnrvhdcdhpvrhtchndpic
ppctvlltkecpgghgvqfsmpcfqpvlscgracgkrlprcshtcqrpchvgdciepcaseqaypcsqpckklrpdcghp
cklpcheakgqtclqaalavkrgthafsgrtaaklppcqhrvdivcscgrrkdqqachqvqsklyalalqeqssgephrs
fklkertgeplkllvcddtctkaeltskalesryadtltwkrdaqegllvmpdteaaddsqtsfeppeysdflrqyalsn
fafavgverqfysmltelwkptekqgappvrvlnhhfppmnkkrrrfirelaefygmecytfdpepsrhvmvlakrgear
lpgrtsdhracltnslqrdfkgtvhvregirvpkkpekktglpppstmgmsyaqvlrrncsq
>T265_06992 hypothetical protein T265_06992
mqtnlsrssssvwsvqdaadthglrekpaittskrriprhvpqqaealladtesttgescedlqaknlftiilldfsqkv
epmpilhrpdqppprilelymvvdealvnlfnrdydmlifrvnslishvnalyapfniaivvvrlelwmqdrdrlnieeh
hilptlaqfkrmhttvrhdclhallgerkegspnkgkanshtmcvfsrcvgytrdspssdiletartmahelghnfglrh
dteeckcqscimatgvefgtnlmawspcsvrdlsvlldygmgvclhdtpvhtvvaisaynqprnltvssavrvydwttqs
ssevrppalspryrhssrrstatdrlcgngvldpgeecdcgtrescpiqlqdccdaqrcrlkpgsecaggpcckiqrvpa
trstlerfqcrlapagtvcrnesgncdlpeycdglsgwcpldvfkadgipcwteegtesycarggcreadswcrvlwgkr
grrahpycfdenhgipkgvpvdpvancgkrkplseerwedpkswpgircpsvqdaecgrlwchhqnekamilgwiesqtr
ylssveqscsalvydpvwpasdpstwdaskkrqmnlnvagvgllsavtqdagmvpdgtpcsrgmcyngscvphseirarf
qcdcrghgicnnlghchcdpgfhppvcefggdggsvdsgpppsdlipkpslvigisllvffglplvvftvycaiyhrcrw
ipigadpmiptksglrtpfdrgllpcirqccrragnkprgvsyiagdasypaihrnahqpsslhvrsnrrsngdklirvv
vnpvqngtitsvsnndlksnglkvtkmqnrryqpppmapkplglitvngyksncnaftaperpmnwtdhneqnpmfssra
nheldncngyvkksdcartnlhcsgnaqkpitgllqqrsiqiiegkpksrnndavpspishdseskdrqtidisephlkd
mtyrgpicslsealntlrrgdqvssiepsqvakkqrrvvrrpsrlktldygsllkkpsfrrtqsqhrepsmsqvqprwdi
saprlesttyteslndldtarmlisr
>T265_05441 negative elongation factor A
mstlmlvslmmimilmlmvdrhvesiflqaldeennlvkavatilhtkqslnylnfdisptneafrkniekllkhshgwk
vtttpllaeclgenvlstvkskpptknlhssgrkqpcgslerrterglgfrcrdkphtltlketylekltdecqrrrvhv
pipgrsfarsdeteddadadnsgflsnhslrrtpfsnqnrkipslsswscspehsarklnlpwprpnadlldkppnlltp
serltarspaancrkpsriklldfdelpafgpkakqlrkeqmekerelkrqereerikeqkaarqaakiarlsekqnlme
areqpasaswtdvalapisvapnsgtqnsevdptynkgngvisslrdnstfrpsctttdrladvsrpssfvnsvpatags
nlllsgrpnntslmvrhpllsvssgmnvvqgvvdddddddddndglmmqdmssgtyqlarislygsnlsevppaqtsyst
vyapcsvmstanasyspyelceipasqtiapsfttslpstglptsgqgmragiptprtiftqacvpgtirfisgthagpq
irfvqpvhtragapnrppsssigtttlttlqpapgsgsstttlravtypaasasidsqprliqpirvvvpsgalssrpat
attrlvatmspgtntgliriaprptpvvrlasannvvglrprqpqqpvpispapsqnqpvsvqmapaqfqqvqptslssn
dprmtntawmvdgrqvilapvvgmtgpqspptgtmlspkpviqsppsgyiqimprpagatpvsftstpgqqqqtlsivhs
epqgtqnttlytgaqepmvqsdgrlvvpcsqptntlassqfqsnlvvtsgqsavkiqddlrlteaqlssvqslfqganrv
srpekamivsfiagargnphpetgntlrihlseyrervlnqatgqlmdvaadtylhmdystdgfvgpltraeyeqlhvrt
dkpdllaevnaeaneqaefertdereatqaareawapiqppyidahfsiwslssavsysqlylggkmppppsapwgqrlq
rdftlddyeeemdymraraeaelkyeigelspvryavhvqvastyseslmvsamaeeylciagyvswcdlsdpslnqhlq
rmnsdpllvglrydvsdiegdylldsmalhahyllvihvlfgyflddytvlvtlhiqldcphismsfliltylfwtafnl
assswradleflsrypnvyckvtgatgrvvnpskpddsadewcalaalshavscfgpdrcifgsgwpicrlmgsdqtgws
eqgilaqsrecgevpgevsakrarrsvplsvlnmweaarlveyamgdagygavedkhkvfamnarsvysltirpygscpr
qar
>T265_02644 Rho GTPase-activating protein 44
mapvltkdemkaihtclvkayekletlapdskngtslsktgvtnawiikseplswhqsenalaqlvpelerpmqatkelq
kiyreekilnfkiplgwsdgstelhddnfrkstigltsthlfitessirkrsthflarfqyvlplsqlwiyegaarmkkk
melasfqnlitpssamnpvsenhqkavavsesdsnadlsvsetdsemlligcppsenwiirfpssqihkvwrrqlhdais
errgilgcrslyvkilnqvadnqvvykylkvdihtnvedliiralqsmnldkssdvqllvrfiddqgeqkeitllgpenp
fliavvltynmisrmsadrsdslssspttsvfhtepldfltklvtdavtqyvgtsdwdlfvsklptedpllsrdqvnaef
ilrvkegiqkkgrrlrprsmakssdlkkhpssigsfkprkqkgelrektksslalnddfnkglasplrgarstgslnlss
dqyeifgrvpdklwpdaklpqslvnlfviiyhagtevegifrrstalsqvqsmqlkvdanvepidatncpplvaagvlkr
ffneipghllgdenwnewvqvvrtpsvderipqmealikklpkvnqtlltllihllahirdhehlnrmstdalatvwgpn
iiqrpnsvpnheeallaaqivvsllhpqftasilsdatgphrellryyqsswqameaaqnelsyestvrtsralsfrfsp
scvypyrrksytvnpyenkssatsgtyrrfdm
>T265_10067 fibrillar collagen domain protein
mpvtflstetmqlyrwgtrmqrrsnpigsrlamvfilflssiilsatgllsgrpespqgapellraihlaeqayvepfpg
hcrtrldefgqarpldepthaysiargislyiegsrltpnlplselsvlftarvdpgfagelftlydrhghiqlsltfgr
kltiqylvrptalphprisqvdrnqqtetigfqtrlddglwhrvaismqkaevrlfvdcrqresvaynrttitvdsrgrm
rvlkdgiqgaiqdlfvaptadiaskqcdvyttdcledqmmgdeaasqieetlrgpmgatgamgppgdkgemghngsvgla
gepgqpgpagslfviplnlgvgdanyaraavfrdllqkhllslkgvrgargmtgspgpdgmqgergikgepgapgetgfq
gprgplgmpgrpgpagrpgldgsrgdpgvngapgedgrpgdsgymgpkglkgeigprgpkgdvglpggegprgpvgepge
qgdvglpglqgpvgipgpqgprgkpggpgphgrkgetgeqglpglagppgpvgapgpegiagprgppgppgirgrpgavg
vpgsdgppgfpgpkgdigpkgesgdpgqkgeagtqgprgykgergrmgaigikgdtgkpgpigvageigpkglkgdigli
gpvgrpgpmgekgnpgppgpigargdpggkgfagavgppgppgpdgergpigptgprgrdgdkgevgsqgppgdsgeqgq
rglpgprgppgkpgpigikgdagavgpvgpagpigepgvqgpmgpvgppgqqgavgrpgpagfpgprgepgergppgqpg
plgatgptgatgdpgpdgergpvgpggptgdtgkdglpgrdgspgqkgvrgpqglpggrgprgfsgfdglpgrsgppgak
getgpdgevgpigskgyqgdqgpmgpigspgsmgprgppgpagekgttgldgpyglvgspgprgpqgrpgpvgqigpqgf
egekgskgasgspgvkgdkgangirgppgpvgspglpgiqgppgipgqpgeegpqglsgpegtrgiagspgqvgmrgapg
vsgppgekgdagtpgprgrtgspglpgppgqagipgdigslgppgmtgekgdagqqgppgspgfegiaglqgpvgspgee
gplglegplgdmgeqgiqgpkgevgppglpgpagvkgpqgakgapggvgedgslgprgkpgepgsrgapgppgpegspgm
tgpqgpdgprgqkgvkgetgevgppgepgrrgpigasgprgppgamgprgqpgsvglpgsqgdrgpdgvtgphgdpgeag
kpgpkgikgadgpigpmgppgpkgekgipgfsgergppgpkgvmgpqgpegrpgppgppgtegpegspgypgpigppgpq
gakgapgamgppgppgaikildvsegyyrfedmprarrsvdssltkqdpdeaitpsnvpsigavlrrvyerienlensln
mfdrpagtrqyparhcrdilrsseapetlkfgqywidpnlgskvdaflaecrfrdgktaqtciqpipesqtlpltqfkkt
drekewwfsrlktqipnqnftrtqlyyaphnqirylqmlhqtaeqsvtflcrntavyydtkqrnhksavrarlfnevein
tyedrrvraasgtmllevkvrdecmerashrstsvfefiaretqmlpildfqliefgdtdqeigyyvdsvcfs
>T265_04395 helicase protein
mnrlsssetqlgggheldqmcidsgkrllqakkfraahdikvsgssalggelplpeitftslvssfpsfnqhllnnvgel
sfsvptpvqaqaipimlkwhqpasysragkrkqatvdapfflfhilflppllillitlsltddsvrhasvlraasarhmv
ttssgisksvlkprhpvylaafsvrtlkqagqqaalaltldslgtdvccvsetriqdastvteltapsistrfrlrtsem
eeaqkagnprrlfqliratgprkptvsgtvkhrngttisneeerlgrwseyfeqqlswppagthleptgevepwtvnvep
ptvsevqdclssikrhraagpddlspglfkdgggvlsqrssdlfaciwekesngnllacaptgsgktaaylipvlqayca
rflttdtelevnqssqpkptsetphrialfglilaptqelvrqiwseaarlsrglpggrfiaylsrrhyayrgkskykvn
srensknaltklrelrlprstrilvatpcrmafllsldpslcpfdvsnlvwlvldeydkmlevdvtnanslsskkmrhrv
rsfrdqinpifhalskarsisgrqpsvamfsatvpdevvnwaqselpallsptgeqasgkfelvqlcvgtrnsavstvkq
elrycateegklleiryllvrgllypclifmesrerakelikeillsdanvlanvissdktdaqraaiirafregqlnvl
vctdllgrgidfkgvnmvvnydlppskeeyihrvgrtgragrlgraitlwtdadlprlgevlkvmrrsgcevdpelerlv
aewhsrrsqfllakrkgpaagdlsehviiskrrgerrlihnlirkqrrkgikvdteddasadsdrqikwlrrwnpyrkri
sdlssarqnkrtqk
>T265_13261 hypothetical protein T265_13261
makkkdrdfqkvrikvgrklkrqnetvvdlstrkiklprererdetvsekpgfrvideaieslilekpsvqlqalqtlng
ifdpfvkqmgtmgfsdcspltvqsrslsqlvalyrtlfqfdqsqptqfglqlgslsntlfrlcrgaqdpqlcgalyslfv
kllricslhpkfldllrtvdrcavaalqrvespwlwfgcrlaglvlqahsqfittatllgrshqsvdpveqlvrssiysr
alvhlyrelkeeqavrdvsmhrirlleatlahflndqysmnaafgggshplcyrppsqpgiqsstakpyltvighslcql
qqqaicvnriadlslldmesrnllmihrtaqsadalpptlskksarkrsrgqtlvntrptdpgliqlaneralvfgmlee
ghsllselsldspdtsalngiyavvrclrvlleakpqllfaitdrpakpditnvfvrfvnrltlvfpiqpsdsriqktvd
gvsstlvgsqrqlhpglsrqemrlirkrnlklknrernrtvdqskvqvpapsavqasvpiskvppivlrvnqavfelfpw
lewaahsnpqvsglwsppddmlnrfmeflltevfvedscgvgdggpslgnllawlrsfdfyllapvrypqrfcktpssar
lfspvillclgrvlhrglttkqadpgrpvargqhrllgraagllvaflthesrqticisktdknletnlidsvkedddae
knwvapqfdydeswlrqkltdlgytpeedetshaplnivsqigqflctmllnepprllfaspisiqsaqwinehmeqtnl
pssemasrakrlipvqlvddtwagcvlrlkslgykpviealtsnpdlemrlatsrrlqdqlipletlatelhlavsedat
sgdqlgwlvpgylpdtsgryaapifwqttkeyrhsyswwtahlck
>T265_10050 hypothetical protein T265_10050
mkfgyllfcciliivvdsfnpwagcpddkdfdpgmftncpdgwfgfdincytffttaplnyllakkncevtlgkkhgall
lridtleqhdfiskklesiavtrtmrwytagmmrpdsfgefiweghpssyqnvraelmslwldripgvrekatfpadrtr
ivygsdgarwgwyldtavparnyicqapkavatqllptaksltygeysttskrrgpcflrqpedvlyvqrlssdtyaelm
ceangnpqptfrwysvsiesktdasgvtvtwlkrtlidpkkdmsgrisisagslvihapdsstdaqlfqceatnelgsvl
srtarivfgqlekaqkqprnerrvlahksetlpcdppphspqdsllytiymskdgqlepvitayrpnlfisqakgligfs
evtaldtgiyvcivtmqfngvrlfdspklpdmpftvtqsneprqepriyddfpaiwpsnpqrgqfvrlecfasgysqfeg
ltytwrrreglpirpgslkdfdrvielpnvqpedqgeyecsvrdslgkkatprsvmlhitakpyfptplhdtvadigtdv
tltceaaaipepehawyrngiavsdlisqgkldparyalisvsatrsnlrilkvqlsdssmftclawnnlgseassgelr
vislaptfarhpvmpnegmvggsvvmecrpegapsmktqwlhnaavlspgtsimdpetgsatcptkyctlpngnllivnl
vnadageyacvatnslgearssafltvipslqlqlspvnrvvyenstvllpcrassspyldinyawffegvqikfdrldl
darrydvsqllrpygryfgtlritniqfensgnyscvaetplssistgglirvagppgpcaglmvdpqigthrvnvtwtv
gnthlspitaftieanakldppekwtvvvsnlsltateellplgrrmafvenlasnmayrlrvrainalgigapsppslw
fttlataptkmpqnitggggkhgtlvfqwvplspvdyngpdfryrahirakgnneygiyelwntksleggkflqytltlg
enlyykpyeirmeavnkmgvgpitdpvtimsaarvptnapggvtagalnssaitvwwtrplpsegqgpvggyrilywprv
sdcrsersdiaryqlgqrqtvhgdvtkgviigldadtyyciavqlfntagdglessfteqttfkispqdyptmvilnatd
mpntirvswvgvqakpdeesiegycirywpvgsqfkqtftdvdvglntfgyvrgletnkryylrvyaysrggvgkmsspv
nqfqiipkaqcipgatwdgpdfrynfickgaslrislrvlgvatlmafqwiwypyg
>T265_02878 laminin G domain protein
mseqanvftleqcdwcarlierrpsnspgcddrltrqsglpsqvllsvdgkpqvkqslpystgqlsieeiyvarsppsae
fttfgssiilprrqfrgcirhlavrspvgetslvsmkntelvkvqlpntveirqecdarilappisqssewstrsrystf
vtfskpggylrtsgwrvvssaelsfkmqttepdglllygssvheydlleaqdiatytpaipgagkagfdiialelregrl
vgsvnsgsgvvqleptdhisrevsksvltdgqihdvdvkfhegsmlikvdnksyisyivektsykylnlngifyiggvpn
sirlvssaispevwsirlnkdfvgcigdlrvnnelwdidlemracwaegfvhlhcyppttfnwcategcknggicsvgwn
rhtcdcdttnfggeqcseaplilgfnghqwlriqfgpfpvrslseellirfrtrqlqgllfttynpssaasdcfevrids
gqllviydfgeerkkytsaqfvadhrwhtlrlsrrdrylnfsvdnyfqiygsfhpvitlkdiprdrrflshkhiilgrle
playhtatetfpmtssyrpdpsilrsvfighimkfifngvdflhvskqllnlpeyslwkrrleitategvqnpfieypvs
lasqssyvavdlpdgrsgfslqfwvktdkehgqllvytvqgitffaleivnghleavvrpdgrtklalykpitdakwhkl
qissnpslpealviggdegrhivnisipisinnqtifiggypvtgvqdeidgsglltskaafsgcvasialayssddmqr
rqsssglvqtagyiaedahsanflsddlskltrwnnvspgcnvfsnevrhrydghctprichfdgrcvqqlgatrcdcsm
tslagkyctdvgaaihlsasplgvlkfelsppqnttrdhlafgiqatkrgsrslvtikghgtstdflrvsviplksrhvl
lvrynmgggqqtllehnvdiadgryhvvqlirdgancmlridlehervnipkgtqgmhfndikyihvgtpvttwqkdast
srnqsgseydqvfegyitglnyngidllqvvngliipgiflsaghdiemksgfqpnmehlraaqkrsdstvpltandmqv
hsrqnvptdhrseplivprinclqpeggydaktclpsdedglirpfiefsrtavleettkkpseanhwnadqsrnkqpqp
ndsgslnmasntnagepgildyhpynqpnrkkqhnpdigldgavlssksfqspeeidvfeishdglkpeyafkkhyvfni
gliasvsaggicvlivitcviyrcmrrdegsynvdeslaytgestrtptvvghrlskdpqisdsvtmrnltksedegqcl
qlagktalivtfsdtckaniptanspcplnspkreaptspslgsiesdkrksdliriespterkslsvsksksgkkinds
qewyv
>T265_01298 GTPase-activating protein and VPS9 domain-containing protein 1
mqcfvrdlrnttsklfrdevllsyerqniqnllldgkaihedmlkllwilhrqrvkllfsgrlakscgarvawftrlhfd
sksenssyshhieifrhlrdnpnvivnllvlfesnpeimeilcfltlttvgnfainhqdvsflanvihaiqphsprfpmn
ytpfaslfnvcfcdthqahgfmrvllhdvvariseftyvpdrhsgdddimhgassvsrstfysdvrclprcfseeefcfl
vnllirrfieavplfpqpllvllkihrqrlasagdlaveifsrsvefltsafmvraivqpllygyysdqyldpsgrkilh
qvasafkflalncipsehtskptgtipelgvsqdmlvkkcdvgelheaferifeqadkipnvcpaqnggtdeiqrpklad
gfrnksplglpssltgemnpppitivtasdlniligclrilvqqhpdvhgklrkmldhlpervpgslvgvrsqsnethva
aratnrkaaapsgssskqyelvcldpskdsntlapnsgfptdssrtspkpkrsgstgrlavqdnrvdhllrqqnrfgslg
rvnqavqmtqiqsdpylsesrrddrpyetvfvmshgdscyqmqdkvlsekqflsscdttvtdtdplhsdtsevytelfgt
sgtaehvndpiqakrsnpvsqsqsssglsrssgdvecnlldnsftgdggldvlnttneeellggedrsndrssdvsersg
ctslassahalgrrmqhntvladcsltsddlvevpearasqrvfntveppdcsstgrtrhsgqpssveavekrtrfsise
fsrandsygprqetqrapgrrsvqrssfgaterdhkpngcnslrarlvrttsaelllrhdvsrrlspiaaiglpaagpss
dshqpnpsnpkrssslnnlqsasefrvrstemqetqdgndslptpdtqeaderssvrtcsscgihitggealsrttdapr
vplddgnlngrldeddalsdlplssanvsgrvtplslassasratsgvvvphimdhpnnsrghaysrsgfvlptppvtls
tsggvggsvgtarcclidfpptilqrnmssdvtdkfgkfdlppvriaesearstvsdtwstdvlpsdteypdigpdllgs
dipsgrpshhhhyhhhhrhhyhrhhhhrnhhdtdncnqpaghvahpsltgagsirpvadprsgsarlplddveshsqpnq
sspnsqptsthvefsrreqspdpdttasqrqnsirkvaripngsvvqldvrrrlkpsetrvytthpsttaptlsvprgdn
cstqsvrslqscparnatcdtpagdvmstsssstrlagvqlikdgcsrlkskvvlrsrfslkqsvnptnsprsmfhwnpd
skqatdstkrmeetaiptqpeisaqdqwlmpkqqrrhnlcrklhhfpvhlprcphmqpilrlhlpphtaehrplaslssh
atnsssasssahslnidpddftthvapdsnattlivrgeesvdqmmaryrmkmdsgrrmtvnfslsteekssgdcnenpr
silstglfgdwtsdarsalatqslesireqvrhglriifsnsiigsvgrqildkaefalkasardthlqsqgfkeedaff
ftvlqallaeaiayqdsalvttiretgrlfrllvdslkndqlvqtevrsskspspsrhktivpglladlrserrrrhryf
aylirtsirvaqanqhlnslklrvrhnltlqcdnllynaitsfldsqlelfedfyarltkarssseaeelpsvarglvnq
fihtlvtkwsalslqlfsapvddpdfaylsttvsgpshlirlvmekvyrsgiwmndasvererdvllhrelaslghlfta
ndlqiperfhilqpfisvqeelrlldrshvpsemlqclksvndrivttlalvspdsppsaddllpvliyviiqvnpprll
tniafietfgsnleggdqyswcqfraavaevrrllsavlldedgthshtg
>T265_11579 Formin-binding protein 1-like
myekgskdladcvigglkelydnerklfdthrsahsrlnstleqsrkqldaawqkyvlaykekqkafdnsikadndmqlp
raeqlkarkaytdksrlfdqvqgqyaeelskynsnlrqhynkgvvqllediqlkaqdrtdrtkelltkmcdirddlskql
meanrmareaiqvmdplkdnevlirryksgeippvdlpfldlarcqpalfdgpiqsmgayllgidpsqscsqlsasgins
tgstagggsggmlgglklgkgakeeyanlktpfvcdistrgvkesdltvlqlterlrdladcvqkanaeiqgtqrlmday
rnnpalgssktvepkidvlkqrihslqelikqledryskvggdqalseartkqtmlqggqsdtvprpptqvdnldsdnsf
dsdldeavpskapvspnkipaapplasvdepgstpyvglataiyeyadnsfdsdldeavpskapvspnkipaapplasvd
epgstpyvglataiyeyagsgssylatrpgerfhvvqldtdntgwtsvisedgsrqgfvptsfmdisty
>T265_01081 hypothetical protein T265_01081
msrwqrlsgylhtkptgpfrrfkgsqkhwyefdestmtvrayrnedeantpnreplrvitivnaaffidptefhqfvits
egkdnvlqaeteeammlwldtlqtrrneairndletlmqgdsiniterrrqpkisttklptgtlrisgavsydvndiqfn
spmkpwritnmfqfggsnvspsrpttpvspmdspvktsptsqaepdspsdtsgqmvnsellsesslvtdkddiwdskpqt
llvsttspipdklrgytissrypaansrtgergrsrspagkvdshtndhlshqseedsavaaagisghepkylgndftem
ydktersgklflkkktsldfvsttlqknelffntenaemdgvrtsdycgslkrgsnssdsgpsykaedrplgyrqaaflm
tirdlqaqldasleresslrqmlasreaamaeldhrisqiedleertgelsisgtdrfghsashsaavsatselsynrtn
lmvvrqrsispntdiavfdddddddddddddddddddddddddddddddddddddddddddddddddddddddginqgfq
lspfifnfvideiikrmleglqnpgvkiaceenlvdleyandivlmfeeaekaqvfldeltkvipsfahqtrfvcyrcrm
envtnstlrnmvidmekkqriltkklhflvsevrdlsavqhmltdhgakqvrytkklnsdvlqwkydyvkllesclgafr
vdschglvfgdygrskckvvltklleearrkdptlpllnrsksteyhvdiygfkqsyadevavlhyvcrhlrefldrqra
peadrnrawtelvksptrelsrselkhlcragvpaamrggvwrmlihgelksimtekgphyynrliseiseskiatkyrk
qisldllrtmpnniqfdsleapgiqklqeilqaysihnpavgycqgmnflvaiallflnkedafwcltailerylpkkyf
ncglisaqvdqlvlkdllasklpqlaehiqrmeidisaitlnwflaifydsvpfegpqpkplaqkpnrkaavfggkcnyi
aiftehfyipvptpnlegqetvfvrpltidqpgmrdstliriwdifllegskclfrfalallkrneemlmhqsdtisfwk
clksasrltydadslvkvgrsqckifsrlclghrnclsvwilginksrpwsgdssqikqigeaaarynktqsgfpvtaye
elkpffsrntlmtlqnhhyailskamsekqrlwqriimevgereideikilmrrknsdparacvqaaisfegdqiwichg
gtfdtrisavdveeskmmqldmeaslmphicdispcslkgvnfhpnfevkntvsstqvkwysessywlryigqiflslsy
qmdahvsslcclnddimliglmsgklcaysiktkellwqlpvhdsitdivvaawpyenmnktfaglsngelvvienagat
epkdstfvlcigftriaslllvdnqlwcacgnsvyifnaatldyhnqfcisenaldliltmklsrygvwigvrgspiiel
wdvktlnrlllfnthkdayvsrreddegtfdihrvtallpheesvwvgtgngdiivfevatqlsdteaavcgairrnadc
gnrsaenvqetvsadvslmgmasehrvkrstmaiskpsaeseptsptqksicplvtdstnakqprfrhhsgsvlrvdvrp
tlgatdearenttdtntghvlpfvyrgrvqsipvaplrkantipdlafvegggnydnsqentsnpvsapkvkfhdklqee
hdgaheplgeaelaekivagvlenavesikpsepdqdsyssvpgtiastelreqadwnltsvpdgqadnndngtqpamsp
kldvshyeltssdtnmgstpmtptrsnseasstslvpntpdsdspspiipsaqpmfyplrresrnpdairtpalhihlqa
vlrnkvsetpirtflthinklgesivvscatyfydddailkwsrcegersiwtnnpifffdqasqqiqfpaymmntlrmr
reslrrritlhtgpev
>T265_05975 tRNA (cytosine(34)-C(5))-methyltransferase
mgrhgrprvgrrcftedtkrnalfeeyyrgqsivsesewpdfmyhlqqdlpitfrvtgfreqnkellrlikyryreeisq
iifpssedgqshnhitfkalpwypdelawqldtdrfvvrktpelkvlhqflvsemesgnisrqeavsmlpplvldvrsyh
avldlcaapgsksaqlvellhadaesqcvtevsndawpyseptgmvvandvdqkrcymmvhqvkrlqspctmitqedatc
fpklyvpqsstekdqttvneqflfdrvladvpcsgdgtlrknpdlwlrwnpnlgisehylqsrilrrglellrdrcadgq
dygrlvystcsfnpleneavvanmlhacqgsvrlvepdklpfvtllktaadpnrflvrpgltkwrvmnkkgcwfdkfeev
ppsqhsnirpslfppedvselhlercmrivphdqntggfflavlekiaplpwmkqarrtfvatdvavesepgvsagypgl
gdiavfensadpnqpgkrphdpqtnanqeepkkprvfnenpftyidpvrdtewhgirdyygiaemlhpddssppsnrrfp
pshllyrstkeelrrrqfyytnglikriiesnsarglkivssgvrlfsimedkqfngyrllqdgvdladaflpphggrri
rltaaeypdlvlllqeemplisrmtsstqaqwsamnpgpvlieycpssgceptdpnlphcrlifagwrgvkslrhyigrh
erlhlmrlanlepkpaimghtpqvanggdgpiaeeitvgsseaepv
>T265_11177 Minor histocompatibility protein HA-1
meteteksrstvlnrvqtglsasssgtcaapnppgdsttqekanapkefeiefghgvseedkalsrrhrnavefafdysk
lwcksckdivlglekrayaeneavrsiakqflaleasvsavmvehskdvelhntkrcrellevltrqrtnfertrkylkd
kwktdfkrlvdaenslfktkaayyqrcqtgvklreelaaaqimydeistlsatsataasntsaaqnatgvassnpasssn
sntqtagsapnlapdsempitadvssssgaggststqlakqrakverlekqlsdndkkeielmyayreavdvannrlydl
ekskmeilcdtrltilksdevvkdslaelfnhlyttriamvkqyetiaaafqeyvpcsdyralvaeqiqkgvdsypekyq
fagfheatasglklestsgriggrisassreasdgdplsgihsdsdseteqpadssappgtkptgivstgsnvlssivef
gsslfrpdskksirgkrsqpsaptsqagvvpgsattesldnlanqannlekeynaaciplarciaaiekqpgglethgiy
ripaskakvasllemiqtshpstpgqladdiavlsqenpltlagliktrlialpeplltynlypnfvelgkvfdtadekg
vkelvkrlqllithltpgnrrlagllfhhlnrvaasqaenqmssanlgtmfaptvlrqrpkfqvanmmefvdnrgqtrvv
evlvdrvtdifgpaseydprkiilllanpeeadnddgrtgpfvmgktdalqkpisphsqairtqstnpssgeqlrvsmqg
tvgqpnlmrsatisaaspgrssalignplplytpyrgtaaptqllakeqevtkfndgetnsskvvvaseateiethhptg
htsavpsatqsittenaaeattspsnsvvrnlkklvpqpstaskrtfgvssiqlnlsttfskhtggekttlastcgapss
lsglvigrrrtgttktsdtadrsdnkgqtdlddytyidtdspditsp
>T265_00897 putative phospholipid-transporting ATPase IH
mrcyfrnkrektvrrvyanglqtidpvtlrplnkyadnriisssytwwnfvflnlyeqfhfvsnftflslsflylfaqga
isafayvvpfvfavfiamlkegiydifrhiedrrvnnkrfsvlefdtnnnqlvwmertssslqvgqivrcvadqeipcdl
vllasdgckrevrlttanldgetsvkthyalnktfknygkilsmfpndmgirhvtqfkpllvevtyeapradlncfegnl
itstskgtenstpilvenlafrgavvhstggilglvvytgvdtklsmnskkrgrkyssredklnfvltlflvtsillcam
gttlatvwstqganfpwfvstrlptrfsyvrtlisfafianflvpvsliitielqmlmnsylithdpeffdperglggsa
nsvhladelgqieflfsdktgtltlnqmvfkacsilsddgiyvfdgndvrhlkteagqpcvrvtemqqsnvwtdgsalpv
hlmefltvvalchtvetrpdingesakfaatspdekalvegaarlgvslisnkphpniqggrllvlqrqlkqdvndktsn
cgigtateeyivdatlefdpvrkqmtvmvqhpdgtfhihskgaetailekrtssrstnplhskaleqvnefglsglrtlv
yatkqitrdeyyallrerqqalrqfgearvralkasndniesgleliavtgvedtlqpcvneclqslktagikvwvltgd
keetaitvsqaaghfaesttllritgcrefneaaelvfkslrevdsdheqryamaksplsptldeigevvytvaeqeiee
ynisnqakydqstlkrsvrkiqafwdrlfaytrgsnnprvpkrriplksgaadetfslvvdgeslkhalhasftfsepyc
sywqilplalspslrmafldlcmnvtavvccrvtplqkasivqlvqlglgesnhgagpvtaavgdggndvsmisqanvgi
giygeegreatraadyalpqfrllkirrqhtigftllgahqtwpsraldgaraskllpsvpsslpnppldnpltildyrt
nlsslpcnkqlptpqpqnhrhlqrlllvhghwcyhrisytmllyyfkcvawvtlniiftfysgfsanswhsslifalytl
tltavpnlffgiferhitadqllenpkfyrsvgvmaliwhsslifalytltltavpnlffgiferhitadqllenpkfyr
svgvmalmwvhwvglrqwyiaptlvsqigmervgipdghrfvygnfwralrtlshvrnsentknvlclqtsgaflggqas
qeeqtdqlsrmclgnpgilkswetthkvaeisltahdrfhtfwsspgrhspgasvnlmiylnpnwtlfekfthlksnlgf
trdsteslpyhilqlnisrnanlrlsylilfvldgiwhglvifysvslflagggyfseaifidslskgnhfdislcggss
mvyvivsvnlrvifmsrdinwpvvggfiytlvfnlvlimaiqlrctsaiegaxlfhpsrgcakralrrsrstgirntwps
qrnlcsvvsssiegvlflqntirlppsspdyltyvklsqspafwlalpiavfvanlpallwraysdiwlqtcaqtemqgv
eakqktqrtnsrgrslrfwldkdrwnesnlcfqshdayfsgdslrlrevvenskr
>T265_15380 hypothetical protein T265_15380, partial
krqqlspnkefyyhapeplstnfghdnlpaesvtptsrqhaekliwsiwrcavlrparissdsalntplpciqelltnly
qcllagwfpvdfqhsqsgltalmvccaaglidsverllsfganvalrvpfpyeilqslvsndishqlcgprnrriqigsq
vylvvgvnaydlarlfghqhveatllihiaaqslrhipehheavllrygawfsnpvnaspfstydlksanksavgvdsea
arnllltyhtsrnlrepetavdfdllrallkkmdstmpegdiliflpsyeeiitlrdqlldmenlvwekskrylvlilhs
rmlvadlanlflptppgsrkvilstsiaefsmsfarvafvidcglecaktrvdwggalslqnywisrstaiqrqtrigvt
ssaicfrlfsriryqclgrhhsirksypleeaciqarlltspglsvhtmlsvvprppstkycdmtvqalmdmdalssphe
ltelgyhtcdipippryakmvlvsvalkcldpiltiaciltyaepfyaprnaferrewrnvrrkfasesysdhmmllraf
qfwqkarsegweksfcqknfissaafeiitvirtqllgqlrasgfvkargsgdirdlntnsenwavvkaaivagmhpqla
kidekrhitfitgqeglvtlhphsvlatadwnsnnsscipsewlvydqvvtlpqstaeavsdkscrpalsdgdklkpqde
rgigspvgrftphcrsamceadlpsyaevtdpskacdglkrfeetenkfehrwlrfigcvtvvspvtvalmagpmrsrpe
ilreletltdlqqnpftgakdmksdnprnqpaflrsprtvfsypvlienkdlgisennpnsthlgfresenqsfvqnsgp
ktvvecdsltnqsylgsdsdsdemwtgeyerqnknlrlgdlngnlrqmhhhfigsgikqasapvgsgvsslcsetytihp
satlpliphgalsgrvghashvvppvhcqpltsghgnhislrlddrgllhlradsttaqfivalrqkwqalllrrlrnpg
rpssppdemgktvrqlcclaiiigsmtsvvntdaslpynhdklttrtpltsissrilhrflpgaveisrsqplklkvcpp
lcfsnsdegmgnsplfskrciwfwtnslieasvaqlksclliasswirghqskravvlsqrflnt
>T265_09198 Major vault protein
mppletsnhitsvppyhyvhvldlntnistlvmgpktyvckenerfecsvsrmvsispmeycvvenpvvkenghavfesd
gqvklqmgameyryhqdpfplypgeticgtiqalpvvlanralrlkaicdhedsegrqrsagdewlfegpgvyypcvqae
vlgevtakairlnealrfratcdcvdrrgtrrfsgeewlvrttgvylptvyeeyvdtviaeklnekravsvraiqphrdq
fgrqrncgdewlvtyhdadsyicdvtqelvrvtetitlsskeyciivnpvdvdghpqwgkkhlvrgessfflmpgeelet
gieqaftlgendglvlvatedveqvdslkdgnfqrtfdpsiptgifynklsfqkhqpgdrwlirgpceyippigvdvvek
rtaiplgesegiyvrntqtgevravvgttymlteyeehwekqippkvrellesdkvptlnwsrfqelrdtrapmfaysrr
vassgdmrcrllsedtydlsydqppaprftipdepkpfpvislqvphnagvqindyksnisrvefgptlvilgpheqftl
lslsagkpkrphaikslflllgpdfftdsvvvetadharlslqlsynwsfdtsdaltdpeeadklfsvsdfvgdsckama
srirgavatvcfdtfhknsariiraaclgltkegkvrdsyvfpenrlvitgvdiqsvaptdertrdllwkheaakleqea
rgrldrqkildetevaksksklleiqlasaglentgearaaalgqaealrienmvaveesivaveqkrieleaelerlek
trqlelshlaskisleleqlrakakletsrfarmvralgpgtldlmanagakhdvqmlqalglrstlitdgsapinlltt
anglvghrpdqagtvgnerlarhtpvs
>T265_14817 hypothetical protein T265_14817, partial
nlspepprqsdvlasqsgkertaskrakthrneescagssisfpvkrsglasknldaqvpfipgqpndpltrdvtdtsps
haqlavrptdshitesfpkkkrrhnssgsgklsknvsssfekrsssprvnsapkranscnkvkisprasntykneqtesp
sendteagsgdrnpdgharspvdrpstsaslvaynsseedhmdaprkhskdakqkrpsgspnksssqedsnelnrssvpn
sagvskklkvvkttakstwdssdsefeastvathgstsaptisalsnevspqitscsqptpqaelsrkrkrsfkkcapes
nvavdresareekqqdsavsteaqpqahrsskrekrrlsrhkrrrsysshssvspahrsrgravpededhreypvdarrq
sfshdsissrssdnesqystasshsgswrrhrrrhrrrsksytsrsssrgssnlsrgyrdrtksrsrsgrrrrrrvrssy
rrsrrrsyssrshsrsrswrtsesssyrssrsssrasspvshrrssalrrsssrpspvhrklvsssklssgersrspenr
larlgmgplgrgsnveqrvsdalttfslssvadtvsaavkrvtggnsisgskklpdgaashsqptlgaserpkqeqivts
gkstlvdiplpldaghstshdnttaeqlsshtetapyigpqlppelakrfglsvsqqsptekessnrapletaatntpsn
snpqnsndsatsqsnsmeflippekveqyralqeqakqhalrrsnllmtgesaevttssvipseaelhsqrlallvsagl
vypaysgdaslltpvnsnatslavtdsgvnqnfvrlaedarlaalntqiqnqlwtsmaslgqqntairsmagsdqlaaal
aggkastydtpsvptvlpaslhqqlqhaqlqqlvaaanaiqaaqsggnavqtqqaqpvitaqllqqlaiqqaqkiqtasl
panaiaasvlsahlqqqqklqaqllrqtndplksqtdghltpvslfndatssasyispmctvavngpigaasplssslvr
npvagatavtnpvvsalslktaqqtqaflnaaqqqqllaavlrqqqataiglglpqetatqpaflsvqlaqnaatrllas
qqqqqqilalqalqqkqllqqqqqqqqqqqqqlrvlvpgsaenslfhaqlaaavqqqqqrqlqqlqnqalaasaiaaaqs
qrqqqqqqqqqaqdrtgktl
>T265_05932 EXTL2, alpha-1,4-N-acetylhexosaminyltransferase
mlrgkysvfsgkaiiahathskwtyrptfdvsipaynplyditpsssapvfrdthiltvlpvanadpatikqlllahrip
tfpgnasvlvldpvlpqsrsygtrsaslsispydppsrtivdygealvgslfcliiqippvgqfalfdsmsagcipviad
dnfilpfsevldwskiairvrhselhkivttltslssqeiaqfqrqvkfifnryfstiekivhttldiindrvfpyyars
yvqwnspdymenalppppllfypprssvhgrltalirardhfgllhqlllklqlasslhrivvlwtnpripipnpslwpa
lrvpltvlpfsqllhgryypfaqidteavlslddstclpdlqqiqagfelwchnpdrligltngtivgsarklsdeassl
savfgltifhkhylhsyaellssmairpvnqtgaceellmnwliiqlsgrpvltvrdsrltpvspaschlqssmacwtdl
sathpyfttilsrgrafriapwtvssfg
>T265_01639 DNA polymerase zeta catalytic subunit
mdrhfealevhvpfllkfcvdynlygmnymrakyfrargdksvsvdttvcssvdgtylchpvtrvgdqllpsneaprhts
tevevdisvqdilnrdelascsglnpglealwseerarrisnqfgselpetptpdellpltkdgsfpvsareralrdrwt
qliarlggesedgsfpvsareralrdrwtqliarlggesgtgshvssmerrglllflvnklsfqkftalyfaipslfirl
smfwhkvpsisddfiarwlgqshdedeeleptqtstslmefssaasgqsrairlnssstqdaistisvdelkriasvted
adaslmfpdkelpwgflkcssewseaarsslhggssvfsqlsvrssqearelgsshrskipsnesedlansplsvsdrdt
lrivdsprsehsfldgegaeatllscatrsaiqyvlshgsngddfvleqndadtinhlvaaneeeicvadevipdsndsg
dvqeccereqplkilpppnfgsgtclerieesgeefhppedpdgelffsplspwsvhsdagdepvpiqsehlvfslsqsl
fdssaleehegqmeecvqkapkeprisqldgteddseftqghvgpergrrrrlgmrlttsrtnirpskvsgselslvspp
taihqgstearpsspgtdasnfdhtasntsvhelpaakqaddalaqftprpvdklnispvvlmekldpallhspqsepfs
nlrlsprdefedlivpispinqieithvpsgiqsfhplddalssqvttldeplsfngtpghltlysqtqysptpgsssfp
tpqmevdplpvpvptypetslwrpsipppsvssvnrwlqkcstptrpassdispvrhenspnsstdseiildittnpnpq
egvtcvnsasqddlvspgqlsnstqpndisltarrssvtsvsmmyqaasqrcflpvqtdhttvaslelhcrsrlvsargr
sntvdssqnsarsqtkasmcrgllpnakldpiilacltfrvpsnsreksshsrknlfvlvnttempkldttnlspskwpg
pfrlalssyldgqsltkdaanssaskaasrtlrtrfvwcesewnlfswvvyllqwydpdlligydveryswgylvqrasy
lnrhhyprelsrlapclccgrliafvgqfvnqsgslhldestltdvdrsmcccpcrptpvgeksppkgsplqrfpgwppa
svsgrtggqfpcpgrvvlclwrivmselnikcissftphfissswrtvdywcyrslvnhriiealdligrtsefarvfgi
effhvlsrgsqyrvesllcrtahaanfllaspnvtqrarqrapeaiplnlepdsrlfvdgpvavldfqslypsimiayny
cystclgrlsslekdtrdlfefgclthsvsagllqtleqnvniapngvvfvkksiregilpcmlkqllstrlmvkdsmkl
ykehrslnrlldarqlglklmanvifgytaasfsgrmpcvevgdsivskaretleqaiqlvdsgaielphrttprvvygd
tdslfihlpglgkleafevahaianaitslnpapiklkmekvvdstlrllfnqfplpptassvgdssggptdiysdvrqy
llvaesrvreavrhfsqklmdgrvpfadfiltrpywgmtaykpgnfapalqvasphcsvslkahpankrpqrrftamfpe
cshfggllsalklihfhlmncqpehlvhsisrrlialdtgaepavgervayyvtpgrpdqtilsclrslaelgppttpsg
tnfsvrralpprlnlsyyldkqllpplnritqllgwkvhqwlndlpryqvssnqrcriasgrganqtsgqslahldsfds
qsssfsqtsvvsggrplrrrrqsaimrafvtqsvrvcpscgahlphsvpsdafgnckpclernpklttieatrfgfevgs
slspmycvlllrhtnqlmaeaerictgclgnrggscdptwlcmsihcpahsqrlsaasslanfwskhryrlthvdisw
>T265_02233 lethal(2) giant larvae protein homolog 2
maqkflepfrklphqiqnlhliqklqgltlsrgseafglnlpsaygcvdspsaiafdeklglfavasktgcikvygtpgv
vltvkaagcavlllsfipeegrllaaletgyvslyelnpknghwvecahvrvlfsdqeqitalalghgivyvgsstgtly
qlaisngrlslgdhsltsctssmvsesvpvdkreqlgvdspivslqlqpegnhlliayaggcvavaipqtipenvgtesv
ptadvtpsaptaeqeattpiveepgvtmneqqtsaeggsthevtnpepesaaaasasaqpseptqqpapatpakesserr
ttiklkeftrslrrldltkpeveaepplpvpppprishlllrdqpvewaswrvtasevqsneitvaygdgayqiwpitaa
atseellepiivakrdppttpydevppvteapisapcapqnaiallvmterelvvidlqqpnwptfqspylncldispvt
avthlskvssallsrlrtavkcaqtdvthsqwpiwggencnesidlahndgndvvvlghangwitllavgrgdsvhrlgt
fhtdslfnlsdspnglkcqstievetwppfrrvgdcalahplcvehpdprlavtqltasatansitlvvggcggqvsvwt
aneeskatpnfepdvsrihvnlidqdtanpkyiwnglaamkvcdsagtalypcaliqldppapitavalepswhllalgs
phgfavvdllakgaiytdflfakspittggthrfsrhnqvsamqtaivnrgkqitasvrqsfrrlkqlrtsttkapeetq
evapstqpteqpvegeqpkdaaaeatlkpgettspepapaqdvpkpepteesapvepgtsqaeqvaetpseptslsadef
gpstvrfllfadtyvvsavpatsqhsavpsprtpsiwvgttngrviahslswedtsgpvtvqlhkelqlqhrapviglcv
ldtnsrtpvlstsrfrtgcelqpkpdqpeaeptkeapkeegskeesesatapvvtpapiaavpieshqlllcseeqvklf
qlpslralhkhkfvdrirlpghssaatatpssnttvtgevaasapksgdnaetaehpepatepetkpvtmvpqphrkslt
afgvqpfvrgtgehsktewdvvvtrydgqavilsiphlrklfksrsfidptvhpvpcvsslsstnlvfwhagcqlilnel
ssvprlsspalltpgapsplqatvtlpdwarprepapvesevskepeavateevvaeavvngeavngtsevqatetmdsa
apleekigsalptgaphagdvtmdsikeylngfdyhkmpflfsvsegtvtiktietssekrtiveggqmvttlheservd
gklirddvikfstdeppalsmtgtflt
>T265_02501 NHL repeat protein
mkrpdceysdsgyvslwsheirqadvvdrgfhgdakrlsreaasfqlfygllslyysqnfhcepvtahrvvmdeligmld
plghvefvcktyvnldrqdscisltrwpngdfavwfserlvllrpnaenvnlpimclhnprsskpirgtpdmaevigsfr
iprrisvvvphpicpgyalslfqmsfstcpslsfmfeshrdplfvgvftfaqllgwndsesvafptyycslqtvrfasll
ypgpktpvlaftvdresriyllapwrpvmsygdfnepefrsakdncpdseyavlclqidesstemvdlhsiptvlwwapl
cenfsrydtrvdlmprpdqtnvywcqpdepthiirvhldtphqlssskviasyyeipnplgadelisfrcverdttddli
laerspdggiliimfriplrmcqrrdrsyplyafkiptaqvarspqtvasssygdfiyatdaegygavfrldsqefqpld
netvavdfvpdgkhpqtdfeaatyweivsvllanlaafhqrqsiqteceqtefpplmeqvpplpitriavqtaslqhhwq
vlsqkmdqvdipmelrqlyrkisdtigswldveqlgskspsagkklpcvknahpsvwncrpenipincaklkldrdqtea
kyakifkgipristiyaehfggfgasvhdfrepnglailpegviavadgnaemikgipristiyaehfggfgasvhdfre
pnglailpegviavadgnaemikffsqtgrflhcwkittsgsstaypnciavrprevtspksnvytstplaqaythskra
eypatslfqdsfdypatessvvetnetglvvvlrkpspsiqvygldgrklrefahdllspkcvtidrdgriivveshimr
vglytwtgmmqsrfqvdldfptavavdsnyriyitdnlnhcvmlynylgenlgsigicgltnypmgvailacgtssdvtp
nqelvvivdnhnrlnitvfrpngelvyamsgavkhaqsyaiaveyrqreisakakstikgsklsvllaskdccvyryvlp
dvilr
>T265_03550 DEK protein
masggerpavsadvgeiqkgdenpvfskppespkveesseeeeesefpspsaasnghfseenakrmrkkvqrlsetlsea
haamveqrakaakelleagngtalgdipsietnfrkmqpislkplhlviygrlgaitevrsnlrkfrgfpfksgspeynk
klseverrtskelrevlrilnlevsgsreqiatrlldfllepnadkvkykgqvkrsrrsvkkeskkktkktpsarktpss
egsgkevshteedtasddgdsnvsslddessgeeyssaakkpaqskgrnsqrgprkrrarlddsdsetnqttttrttpkh
mkvpkksapvdsdedaplsafasskkptppsdselkegiiallktvnleetslrvvreqifsrypgvdlsgkrdfinttv
keifsrypgvdlsgkrdfinttvkemdeftqvghrvpflsqdekkhnevaykrravkrdesrysrcvifvifsilgivvl
ittcillnyyvltnaavdvdileakkcpgcagqsicpaffrgdvsfsgiyhsrlahlfhsasfgldgtmglyetarkvhl
rrvgnpappevvddavcrrgpqhglpgasevaraklrciphlaiwrwrptndpvegtngdpvdlplhrgivaapvflppq
drdptlvednwasrvmptafspatrcandrlfrllqsrfrertsfgaetrwlrfdelmflfnlavdpqaviwqafprteg
wpfptyigacgrwtvqnyhgvpllrfcdsplwlrlrlllnimdiparlersgytgskyvldapddstsgyaiylgnfdlp
slftvdpqsynvtvanlrhaiivdthavslyknasteehvvnpnatvflarglashdcegnvtksgdaggttppcmarvh
adelcsnahsdhniwavcatlllshegtrscsgflhglpsefistlqdcvhslgpgyrrkmlvrakdillrtiqlhpepk
gw
>T265_07446 metal transporter CNNM4
mkfrlylplwallfilytpawtmgnpkvygilpdtvlsvsdsivllqsnqpilvtlfgtdldqishiafasvkkppdspc
dierstetfrlspkspyvattviklrelgmnddgfflcvriiptqtpglslsanasseswfyagvegfdnhlifrtsksl
mpiwvqiiliivlfflsglfsglnlglmsldktelkiiesagspnekiyakairpvrekgnlllctlllgnvlvntslti
lmddltgsglfavigsttgitlfgeimpqavcsrhglavgartlwltklfmlitfpvafpisflldkilgeemgqvysre
klgvlireqalagtvatdemniitgalalttktvadvmtplsdafmlsysatldfntmndiyahgytripvfehdrrnir
avlnvkdlafinaddkvpvstvcdfynrsiiivldttnleamlkefrqgrahmafverlvtegegdpyremiglvtledv
ieeiiqaeivdetdiltdnvhhqprlvrrrdfrmfsmpekqrhsrlspqlkiaalrhlasnvesfqehlvcysvlqsfln
snivgeciynpkdeesnilylpnqwanyaililqgralckignegllfeagpfvmfgetvlkrvnaifpdlcdksdptvh
sarlasearfvpdyslkavtnlqylritaehyllarrlsivhqkaaphsnqhspvnfsdhcalsscgshfaqgfgplkid
shdmfqsawdhhvvrlrevsmaaavastighgvdnassdqvstthnvpgedtnaeasevqnkhstpnhstcnpltekrsi
alvphsgdvrtakpdevvaflshsaavnsfceetss
>T265_06621 hypothetical protein T265_06621
msgykgmrlpsgsglllsfsdlrspgrkegtesvavliaqryvvsplscfgyrrriaehlmtapnvclvtstsefhnllg
ycaaqnklvimdffaeccqscqwiapyfhqlsqdfwprdvlfamvdcnrsqdlcvqefvsvfptfklyknrecvgtvrga
dplkllqllnkyatspvvvqlrqcedaqvrnvtarllthclvnllstraivptdtedfhqmpryfpgmlecllfcgyaqr
gdyleplpessidknfvrmildqlrpfshekpeavvqpqsssqpqpqhvlppvdqfyaitsykirilryldpaaqslars
flpldhlvelaahkaecpieqvkprdflhemlrwfreeffrwvedfycdickakmnlaeiappwgseiegdaqmvevfrc
psghsvhrfprynnpatllqtrfgrcgewtscfilllvsarrpsnvdggrpwfpacryisdlsdhvwceiwledpdsgdy
rwvhcdpsgevdqpllyecgwgkelqyvfaytipplcfdfsdpqslqavdiqdvtwrytrnfkeiisrrkyfsegylaay
lvnihltavaawnmkrslvpgddvqnpfsmhqvirelcsffkppkaperplpgrrtgplewrrargelgpggvsaepswe
gdnivlepsteelkngmfylrynsaldiyqrpflnegertwtgqssknsdelikhatdaglsgwrsvanrwrnidrkveh
dwkmvylarkegspahhegiiewklrvpseeyvigkvslfanlvshsvdsmavftlcsgfdtesaepaagcstattsaag
isvplspgsdplfsitqfqgckqialkgrlwtktnsdeernpvawqqaqlfrqkhndsgvwslewkvelvrkqsnpvep
>T265_13253 MCM2/3/5 family protein
sskpgieqyeagedegigkrghavqvvkvdegngtttftldepalssillhpsvrdklvviisvagafrqgksflldffl
rymsskdhdnwigsgdtplegfpwrggaerdttgillwsepfiiklqsgedaavlfmdtqhllflvrdwsfpydyefgsi
ggnrlldarlkiqpshhtehetvrrhirscfsrvscfllphpglkvatnpkfdgrlsdidaqflnelrvfvptvlspatl
qlkkingekitcrelltyfkaymeiyqgdtlpeprsmleataeannlnaimacqdayteamnkdcvprmkrcpfewqvfp
sgefedsevmsyevmskrltsaeldtickmsqdrrlfsnlcnslfltihgnkevkkgillmlfggvskftgegthlrghm
nvclvgdpstaksqflkhverfspravytsgktssaagltaavvrdeesfefvieagalmlaangvccilefdkmdirdq
vtiheameqqaisitkagvkatlnartsilaaanpisgrydrskslrqniglsasimsrfdlffvlvdecndivdyavar
sivdlhmsvqsstdvqssysvcgpdkpylnpndleiahsrafqaaiqkftsirkmggeqyaaiylerlkttlqqlgneyr
tantnknifqtfrtpavfsviliifhiitgisefvginavtnmflvpfylalvtlmtwmflsytgrapelaqaidsaadv
vvqkvvtpaiqhigqrsvqqlvgterpirers
>T265_07660 Non-lysosomal glucosylceramidase
msvetdqnviqmlenlgavskhgwkarfdrkpevqckpfglprlsqiksfipmafrytfrfylrkrliekrlpfldpsqh
vpwkpiygvpmggigcgaigrgfrgefvrsslipgmysydpqpadqfiltirkgeetlfhqvlspqtsvpafanglrswn
wgfsaqhahyiglyprswtvyevphlnlilvchqispvlphdykasclpacvfvwtvfnfgsealevtisfswhgpspap
rstpnsnsqvnnhkepnglssveltqpfvkepitdylcrsasfrstknpavsgclldriignelpccfgiatkasdevrv
srcpgytlnrrpanpfeppterkspknahdspdsdtgepdltsfcsykqaasahtvweelkspmglrdldnigyhipnrp
tlrrrtpklavmvsatcivpparsanasvgdlsvagqaqlefavvwhsplvwfrgskiiykrryarwfpepgmlgaerll
esalsnwkdwverieqwqnpvlhnssfpdwyksalfnelyyltdggtvwldpvafqgitsqqsklipidfvrafkgnasl
dplqltgrhldddsdrrnqhggadfkwqswkyrsrvaqemglfaylegheyrmyntldvhynsswaliklwpklqlalll
dcadlaieedqtqlyfihqgrygirstesavphdfgdpegepwrdanayvmyptkdwkdlnpkfvlqvwrdwkltqdndy
llymlpivnrliqvslqswdsngdgmiensgfpdqtydtwnahgisaytgglwlaclysacemieyalsansplkaflis
snseddvswpqvqkelqillesaktvydralwtgtyyiyqntpvgnheaimadqlsghgflraggappdailpgehvima
lktiqstnwesiqngslgvingglpgakrdlsnvqaeefwvgvnyslaatmilegmsqegfslaeacyntiynrfglqyq
tpeaymidgrfrcpgymrplaiwsiqqaletkqlyngttstnslqeteddemlteavskssnistdgnhtdiisrisgrd
sysivprsppfvhreiflfillltrsqaihkqvvkqvstsqigrlrfyllyvlvsssshsdlpyiplpktttlfpilfvl
psvdifwralffytavtvspphevlqmsvgvqlvlinlqnnviqdyasavhqifcslrplmwiayfcgalshfcvirfit
>T265_10297 GPI inositol-deacylase
malrpmlkvsqieggalileeqsvdvagddglgtyklykycsgrygfpilflpgtrgshktirslassqdyfmhgadqlp
fdyftidhnedvtalsgdaverqsrfikividvilsmyrgtveppqsvllvghslgvisvlnllsnpefdqrkittsspp
vlewilctiksdaifsplpriprrhplwfcclslaghvpdvlgridfrftelnvlslstsavsyvwapcdhlcilwcrql
vyaltsalldmkltspavdllraptrlrllqqrlitrpvqlekhvirylptkspmphlddfprmkwlyktgrnhlyyqgg
lppegayvklgpffhdpsqrvlimarhmqspstflcrsstdaavdetpckhmyavasdssyvtrmpafssrypyttalls
lpevqlpdgqlddpitygyptlevyvvltfpsyfpqdprrnllalsrgmshgattstvhssgsgdaskmvqndkpsslts
ketwyqqysffihivaallhlmsfhllnfptsdwirmqkyghlglryndffaypskissldwvlahcplllltiplsilv
pwfltlflaaqcrsghwfarihvrffnggnliqhrrqhqlsyflltttllfgglvseavgilllaiflrfrihlkvvhsi
iqnssslgksrpttekyngsslshylafpylffttlimlslllpenwvsvffrlqhymrtgpfafhlllrvpsipsdvyl
lfifvaltcltwltelrtpdddssdiqavtnqksyvfrsivillcltgcfiyvflllhtaifyfrimlfcssgekgwycs
vshhsrfeqssscpgaiihvhphqrrgkqwtpvsllleligcaypmavpgferrtpdmlgehvttippahveqytshktp
tcinkklssgfqacvalpdwevltsgpinrhnqdsy
>T265_10889 fork head domain protein
meedvcvsnftslealdgsledvdgvfcsdsanwsrslgcrsvalsssipvvqssrttavpnmmhpnpipesegvveydr
hfddilqqvdefytlslvvrvfralqrytqtrgekhilrlagdlylrkqtlqayfqiwtwrmrtklgsvdrlstvarahh
ehwilqrfwhrwcqrvhdrrrfttlcelanhhqsvtmssrllswafhqwltmardshkanhfyrrkllclafsswcsktq
lstkkrcqerlaivhhkqwqqkywfnmwlnqvtveqewlskaeevirkrqsqaqfrlvksawdkwrdyasvchrkeqaai
vhneqrtlhlvsvafrqwyvwatrkrnqrqmvrahrsamnekllrtmisrwheyttsysrrytqlqacfeamtklrhsha
iqqafwrwrvqwklqiadkfasrsllqrsvhqwyllhltniqksrqyqsavrfreitlkfrfltawsdqykqarrlrqld
slalcrwscylqarvwsawlrwsndrrrernlrqtaivyyrqrktgeifrawkkkavftreqrqrvfchhfwnsnfhcfs
vaykaathwyhwtlkrrskrlqekestksiadpstvpspmqlnvldggccnetatahqhpepanpttgnmndhtlilsqp
qcpqfllpylhsqgvpqdvisqvstgscnvavnntanstqpvafgfhdikeridhlkvrihtyilerevlrlestlneps
dcvkealqhsevgldsgakvgggsfsghvkkskdcmvvmakwddrfhrfsmtvknhlfssyssypaaestmescdcspyg
vdavstpndlvslawlqkgdiiqiapldgeeeqqnglesstgslsslksddypgfrttlaeftpfsirstapsrtsipst
ttafnhpsttdygsvqcriessqlphtshlvqnnqgltkpnysythlifmaiestpqkcmtvnqiynwcesnfpfykhag
agwknslrhnlsinksfkrlprdsrgpgrgafwtvepreratlldaikrnpwnynnmaalvsassdstgrasvplmdfss
pqllgmrrfglsqsapghllrtegmgyaglhfdpmgnltdfppgsglrllptldghlvatfgnelqnsllnsamdvgdyd
gssslshddfdvaipgtpraegvsvpldwsaedeekyqstlrlltetatpendelsksgaveyrpcgakhdnfdvtistd
daklvtkqrrksrlqptrvgtcneckenaavgceacserrlrflldplskasfqeraledvanaldsdqeqgpaggpsvr
ktcrktsstinanspksddstvatavstveteevyvtpaphidheyshcqaqlrapddnrmvnrynenycaemmrrltrs
rsyvrrssnmglrtkavskltgehgrsrygylesdtsfhdpddfsdgerdefpnnespggndvlkqqehtrrrgrykrrr
gtprvpsiysetrlalprrgnrrflrttsrrrrgrrpllsaidslatryavrrsrrgvkiprrpyddsedslslegcdpd
sysaelsgnkeptgyepyeglesrnrlnniryfesddlcksnrrgrrrgqkrgwnrryndrrvvrsdsdyeeyngsdnsd
gedeearylrlackrqrmvsparpddsgshpllyrptylypkqggttpspdhfrhtlngrdinshnvgplwgqsrmrlvg
nfspmawsigmqgdpdsdellsesdaldqevddcdgittedtkapskseratveaaqlllgisqmqsfrrqsgylsldss
gasasllgdaasspvtgspalqageekstpssprdtnpatssspvasivrelleylffghhfrtavdahlgyvtetrkfk
pvprapkavhln
>T265_14757 Disks large-associated protein 1
spassksalrsevlaffspstphqnssltpriaiveaakpqtktltvtlengnfgtsggpdgtgasepsssfdgvgscgg
yyrldrldsvinptvtakldrmaqqlgfhvpskshpvdqngqlpdwdeihlednlstpsvpgevdvtvnhnyhqvlppsv
srkrsmfsnfakrfsiprhktagtpnlvsqtgdslskdspatppskikrgssrprrlrrwlsrhfwrtkpnqacikksee
pfasaeailegsnipsssdglgeadfksdteldddsrplrrsqvrtslldpeqarhcasleelgdhspvhvpghplipss
arlaairldsrndqpldhssphsqhgliqkaarppstlrlkestppcalnrknslhsagerikghvhfassnvnagevfr
pgarvsslsaaklfdqqrfvinqsdssstaqytpsylsisvaafgysgykrqslssnnlttpgfpiantsppmsaapgtn
tvssskpspwlpkeqpvsignnnvvilqarkpsrvsttagrdetvlpndpsdsgtgsstkavtvgtsnlllqarstprma
trfskeesltvstgqsvipcngtgthnkydpnvlrttspspcpssaegtpsavrlrrtsplsptgtiddhkdnwkrssli
mlavshasrrsrpntsferqttlslmeddiptsegtgsliaakrykaavvvghesviengskamngtshltekddfpteq
rteesenksvaavpqspiidghyylrqaahseaelltlidraefdlsdkaldeessgllrtaigkarlliaekfaqfrgl
cqlnlewnqqtapsdpdvkhlftsledldgfwaivrlqiddvhrlfdqierlrsnnwrtpnevdsnslasgqkktaknnt
trhkhpsgssnatrkkdneiarlkarerletikremrakqqqqqqsgadgayivv
>T265_13135 MCM2/3/5 family protein
drprrpffrrggfrgrqfsskrpsanseneikrpkflpssrcttssqpeslgtnftsspflhskaqpispfvstcpypgw
llyfptrvyepssqaaiftkvfidfftetlkqsgydptitsvfsqpadrsngtpvdwlrvesqqailidcptllrsplvk
qkfpdlkrvfgedsedgplstdhcdcvlqslglavhtlcynavyntetknaffkadsddavenrqlpsyiagrvinhlpf
tslrklrahhlgrfisvkgivvrvgqvdpvchrlafecaqcgtkqililptdgryciptkcstrgcrsrsfepllnhcdt
mtidtqmitiqeacedeaddgrgntentavsslgrsprclscrlsrdladscipgdvvhltgvvsllnadgvapgisswc
grrgsnvfslvlnvnsvvrvsgsgpasaaslhcsdasasvsggnrglliitssenlddredkvsgqiisnldsdfsikdl
yaireiseqphlfrllvaslcpticgrglvkaglllalfggtqsrnrrrrrlkekqrirspsptqagvsyridvntvsgv
theadrdftladdssssseadedeevspevsdpgddfgprrraashvlvvgdpglgksqmlrataslaprviyvcgntat
aagltvstiregsgsgggfgleagalvladqgcccidefdklacdpavlleameqqtisvargglvanlparaavlaaan
pvgghydstrtleenlrippallsrfdlvfvlldrpdetadrllsehvtavhtgawkpssfvctpasqpssdrtprphis
tvdidpqaplaqrleirvgervdyipsvllrkyilyarkyvmprypqltfltfpifslstaaamtlrdfylelrrnrhvr
dtfpvtvrqleslvrlteararaelreeatkedaldvcqlmratglgtghvggtpanatlseiaksipvsrratsdsgpt
aakrllaalelaarnsnsrlftraeiqtlvtglslsagsvdplidrlndsgallkqgptlyklv
>T265_06597 Protein CIP2A
mvvglkstekmrtltivakqpptafvglcnqlnrvldklpglgriratnifkqsivqvkmllrqclksatdgpssvvgdt
aprprwrarerdlgfsvlyyrrllpvtagpalktdhsvrqqhllvtwrrypqtygrvrvcgelfksfriqsgvrqgcpls
pflfnfvideimrrtleglqnpgvqifceenlvdleyaddivlmfegaekaqvlldeltkvipsfgihfaptkckvmlvd
vqllntpltiqgevlevverftylgscinshcsvtdevflqsgtvkdnisgaadskalnsllcaafsdshpinvrrcild
flhflddrlhptgshlmmrlrlltsfsilnplifglssksftgsdqikddfevlrkcllhimssdsvsqsslvfsmtvrf
ylwrtadkffeglnvhkslqilfnlllngeislpglcagdlladmcrepkianqlsslqefknylkeiivqlkakdtslv
lkllhllrclldngadrkaeqhirdlffeqqsteddpplepldtlfqlvigpddlvataaldllirlvasqeehtladke
nkpackvpyewllesaisglqsntiadsvnfrillesanhqqsiicsrllrrvllirladrlvqciqstrtadvlstpdn
gtldnvfalvellfrtvlgqfdgnlligilagnkkpdvtlnipgpanakadvescllsmglaveamglvytctdmlstmf
pgvsqedevsltqpsnektggdnkpassvarhcgqslqtllecpetpglfalgllttspthsspsdysalglglatrsai
vrllsvalhldtfdneqfalllhrlqptdgnitslldrisggqaglslsmtsflsqwvcsaaggsvqhqfmpafsfdqls
kskkrpsesdaleqridrfltdweadrnaevpsfasdvlsifqyklhllqsredaleasasanaealnqanrlceyyrer
aiiaeaeseqlrvlqldsvgriekdklslallnsqlerlsselvelrkqltdktsecqdltqkndnlqtklnaareenra
mdatiddyrnqldlakeqiqaqltqinkftqitrlindltgnpqgdltainlpvasgdsggsigmesisshggqdsgnra
ttagvakrmatraarr
>T265_07572 minichromosome maintenance protein 4
mstrssrssrrrtrnrsgassdvfedstenaveststsvqrseapgdaaepsgsidprsglrtsevepgsplsysdmssv
atggdglssvrpgvndeaamravlsqsgplvateglvgttetsslsgpqtviwgtdvniarvmsqfkhflltfvpsapie
hltlttgrpldpvrplylqlledlsisgqthldidcehlrqahpqlytqlitfpkevipacdaatnalfldrfrdaqler
siqirpfncaqarnlrsldpddldqlvsvsglvirlsslipemmraefkcavcgamtsvpcergcltepeacsrchsaht
cqlqhnrclfvdkqmiklqespenmpasqtphtvslyahedlvdkvkpgdrvmvtgiyravplrmsnrqrtlkavyktyv
dvlhfviesdqlhsdrsvadhdayvkqgslrqfreeriqefqtlarkpdlyerlaaaiaptiyenedvkkgillqlfggt
rkdfsskgrgefrseinillcgdpgtsksqllqyvyrltprgqytsgkgssavgltafvtkdpetrqltlqtgalvladn
giccidefdkmtdstrsvlhevmeqqtlsiakagilcqlhartsilaaanpvgskwdpsktiidniqlphtllsrfdlif
lildpqdevfdarlarhlvglyyrgsstgttdvttsttrshrgarqaiapmevvddesndpanididflkdyisyaktny
qpkmseeageylvreyvemrklgsgrgqisayprqleslvrlaeaharlrlsnevtaddcrearrlqrealkqaaidpvt
gtidvnilttgvsssmrkrreemaaaiwtlleerprvltfvysrileelrsrsermitreafedglnmlknankidwagn
tirkr
>T265_07454 Sperm-associated antigen 1
mtdhmyhnertkahdipiahldfkyikeckdikelekimktlksgevghyaelercceecirnidpenrvlrvsmplgsl
dqldqssreaietglqdwlkemksgdtetgedlsqeallerisrkrvavlesevedkgleyddevpavrreiffrgdsks
airarcdgdgnkpkrivkprdysewdklekewdkelsdtitdvssncaqpnigiekgekmdvsdteirsiqklnltelak
rveslpehtrrqmavrekekgneafhagdhnealvyykrsltilpmaavynnraliylhqkqwsaaakdcarvlqeepnn
skalfrsgranyelhnleqaerdlerltdqeptntkaqasrlaggrriliteegdsessdegipinsqkdshsaqsfdsh
nsqslqdlqvpnvhqpvqidssdstekfisegrkgqtvspagcsknlgnqvptgkarvrarkvyypsnpgpygregmvie
elsdndepeqpqtssptetsptdgecgqvrtqpqvnhyeetednslqnsgssrnsqkrigpelteasstscldnvvfsgm
gdlqkameaytrsielasgdpeqlalsyrnralvalrmnentkaiedcnhaitiepenpvsyyrralglrrkdeaapgfd
tdtedslgfevidqpvaasqdasvcyehttdtcdwqlvseignesdlskkaddenkeltealnyliigikldasmldqvi
ralcwlclasdgsnnkacdfaykilrnlsslprfdcvvflieeptiqgekkrrheyflkfiqkhmaqvkevhriiligtg
esgkstfvkqmkllsshnqtftdkyrekfipeiqrnlvqslasilaymdqehilfasnqqtltkaknrifelkakidrap
dtitqyaassdpqindefydtcrmlwadiavketqmrgnefqlidcaqhfldkiddirepsykpsdedvlqsrtktlgih
tesivfnnvnfelvdvggqreqrakwieamsdgvtavifltdvsaydmmlaedhtvnrlsesinllgqvwtksplrdksi
ilflnkqdklerkvreqrtqletyfpeysmgkiiflvqllrevksarsvktkkdaevwnkyfsyflptdhatrdqsirqs
tasdnsktnakhaqtideynqvlslvnkaftdnliqgwslegdtdenlakhlltredfynfqrrmhsivfyqvvsittfi
ermflskcdqsnmrhvypfpttaidkrnvdrvfqsckdilqgkaltdlmv
>T265_14490 Partitioning defective 3 -like protein B
gainpserlensaldlrvngtptryranetgsvaafplmsccnpipvlqaclrvpslqtastecdseqppqrqelgkvas
evlpqtatvqptlpylrlfgsgmscseimttssdtsalstvpeeedsglnnsghssppcvcrpetslsanstptlktsts
lpkissynpevsqrtglcnsstdsgsacprpnrkvkrrriprppppppplpppppphlsrfsprqqspsssgldgddtsd
vdqntirrmpcreqpmtqagvsspevepmlhsnniaiqsshaptykeapsipttkdharvddqgigirldrrssagvsde
atfssrcssasdllkpaafhtvaprsdadlsstavlpahwnsttdcipgytpqeladaerallaeqqdnssnrgserkls
mdeerafsmkppppkrspftmltklsfltpssnadgveipgsgieatsgggggrnhdydggssagsdpehgamgwtcgst
ssregvtgnvcssdnssthhdandrsslsgaeddantraaaaedevihltellskrresearrhlmlaeleadierdhrl
qaaanamalaavsnlspskkarikscdthsarcakhaqihggsrqpnaiqgqkssfpvgiqeedllisltktqsglgfsl
ttkplkslpgsglnnvdvmticvknilpggaalkdgqlrlgdrilrvddqdvmgktqaqivsmlrvkpvgsvvkllvrrq
lpcsltvprhlilssrqcpgclthksadasvkpcpdnclykrwtpemyrhfrshrhseapvnrilpcfpvfhsasnttts
lppvgnhtnlppdgrpterptyrcasptlperssywinefpsivtvsnyppypdvfilrldislqstcganvpvatsttn
pspvnrksptndlstssnafsrhmrlgvsvreanssraskladkcdgdpekignltlgradelwagadsvyggilvkgii
edgaahrdgrlrvgdellevngvslvhvsnplgllrsvlrhltsptkepqqqvptttsksseavdkqaagesalipvvql
lvarqtrhrrsasghtvsqliv
>T265_05785 Vacuolar protein sorting-associated protein 18 -like protein
mgwhtiismqsgvnfytnrgmkkvrpiikskellfdsvawnqhnsnesstqeiligtndglifetiltsdegrfitntte
qywrqvanlghsvtglevvrhppgsacvlvgepqrcvilattpsrlyqfagwintsstttllsqlasgsppsstgthlsa
nlglpamndypqtsgvsatptlfpnyapglyynvfnpeeklpagskvtefphsfgysdlklykfpgdelpsrfawmtgpg
iyfghlkteqlnlppfsmppsevgaadsslsavddptdrssnrvtmngqnttqprdvfagrvvnlfrktkllpypvirml
ehtgvplgicltafhvivayadrvkavnilddqtvfsmpitpelnggralgvcrdpsssivwffsnqgvallnirnetcr
vwqiyldrmlfdearkfcqtesqldtvnmreaehcfshgdfmnsaklfartsvpfeevalrfsqlslmqqqacrassppv
lqglavkddldvmdaiihgsdeakkssklpllngsksvteltisasaplktlvstklqqlieqksvpltgnagipsakqs
aptkhtsisgqitllslwlaelliteisffrdrlekhdssqdgsrletaseefrrllatpevlailpdakdllydliesh
ggdaeivflaellgdhprlvthymrlgmhkdalrtlgassrcislvyeysttlalscpedvvtvwlrlgklldpvkllpa
imllpskhamrylqtaveryactdqavhhllislcaeassplsnqapesadskdylmsylesasahalnmvdaaghsqfs
lqelmsttlsseasdepnsllmgfdtsfmqsslpydpgfvlrtcketghlqgtvfilkllgmhqqalqtaidseatsllr
ecpllkledllpyfhdfvtidqfkdaicasldsyhqrigevkremhvtmrstnvlrkqldtlryryeeldvanrcvhckh
illlrafyvfpcghqfhmncliqliqplltaeektelndllkmqqqgvcassvdlqnkldhliasdcvscgqpaidgvsr
lffpdqtsyetevavwq
>T265_14870 Cilia- and flagella-associated protein 47
tihagneqvnpvnlwessvricppygelqpyeelpmklrirprlrppskgfinnpenppstpfalcvrvhivepsalphl
qistikidkdhfylpsdcascpspeilitgrvvpvqvsiepstevselkdnvnnkesdnpmktisvpgnrilmdfgqcii
gktrkmkfcirnrsaeiplayflpsvahfhtspsnghippndrvaidvafnpkqcgahsirqqvlllddcqlndnakska
vifktyltlcgsavlgaikptikfnpgcqiklstpilltlgclaistasaislcevdrsprlktsifsksilcsvssacs
aiaesfdlgavitldfvdtvpgsvcrdailqlhqcraqstvplvsnevgfgtdimrfgsnlpcprvavmnqgktlslkgl
pthahqewrklleyrkphsntddfkcpqvafpndratslrpteeeklirtifcrlprytyldrdyqlsesklklkvantq
fyaewirkhtekniqkrmdtrlmpwqaephhgfipldmendafciavdlirkgednlregkkkhktktstiltaedvatk
rlkalekigkvidatinaakekafteplsanelyqvslspnsidfgdlcrgttktqqvqlnnptnrqflvkmevedktlc
dtslpiyvvkplttieipvtvqchaigrvqynanfsisgqyyktvlitangvphrlevnpsvleldlthfqsrtnkgcvl
rtrvelfnplnvstafsweqinedasfsihcdkgtvepfsnlvcevvhhpsfntpkkqtfrlkvhdeppdnnivmptlhn
fnvceqvdllcvvklppsvavfaasnlslgsiayalpvkrimrinsvgnapafcrisvddkvkpkhsvvqssydyvdcsi
kpvdfeipagghvdlevvctpysigkfekivvlhgrggrktsccisgtvmtpqirssttllqfngvyvggsatvplefen
cgpveavltfnlskypdfrllpntspdsdssprklrspicsitqcasgdnfdklfvngtqstngnsstmenelnlctniq
lspgtkwnghlrfsptdvavydfslpvkinnvsafqeqsdgsvtkhcsshdishrvlaiglrqpvdiypvdrcvqfnfpl
ettpgvaitqqqqpqgarwlsdwsgdllagrsvvrtqplpftfaclgfgnlavsqsscllwakqqlgtkrsfsikavrdq
pifwtldlnevqrfnkgklgiisidrdkgststldelidgsfsnstdeerftirfsprkagcfilhvpllilkspedvtd
gktnqtassrftpftnlkliirvtkpsircspsrillppvppdfeicfpielvyqdlppkcklsvcwcahdqttpteckq
itpsrcpfvidiphgqivddgastiikatggrllawfrlksthdgliirphpkpcslvfvvqpdenvnsksssplipsaa
rvavpvslavdrsflswlqyidwypedfdatisslprqgkipsfqgdshvhpsanemqlkankstsimksglladfrivd
kqrhagneidphemllqtplssdgvykeknstprpqlsgrksivvkhcqsatelaegifgrhwqycdrrtsecvrrwiqn
qnfpgstqmlnfpddfrkcasftaclkkhkpsvisdnwktlasgpqhseqekpkartyfnhnigllyqflvhlcggtapp
gvqpsislnterpfdamnavysfhsslltfvnsqggclphvvpqhlmdpqdyeawhalgfpgltksgrcirlterslcdp
rhsalsasiiskrseskppvspksgrdktprgphkqsllilpiqplpkltrqefesvsirawtdlmlqlikaswlcslfc
fvverlepndvdkvrqpfrtaahefswtaqtqfndvsstvwnwlpemvnsvengpikpepstclstkqlstwsmlsrcsn
neaavlywvnycyqhgrqtvwshdvssqkvpvprlignfdtdfsdgvvlacligsyvpslipdyiskvytqpktdeqrlh
naiqiitaldticldygllpsdiinphpleilllcvqlfrtlpdynvcqcvqfsgphqvmckreiiltnpssspltykcf
llgqdavdfaiqslhsgnhliktdtknglgiqcvgsennqvlayipanssiclgvtyrsrflrtamatlfavcqsgesis
grnlsfalvgnvnaigpasvvdvtspcytakefsvpvcnpyeqsgtfniakfeseedlfkvlrdfnhkpapdrlfvsdis
fgassdkkepnaiptlqaffcrqksvylctqcslpkesdtgqlsktnhfpskeetsqtesldnssinmiflplelakssc
cllfrnekvgeffvivrgyaglpkpspltfsepdvtgadqlnfkgyrlspaiaaacfgrpcdsdviylrvpvkqtvketl
llplqnkarndalaqalrlqletsgqkrteflsclsytelldlaqnllalpastldtnsaktrmqtkqrnrdlvyemevn
lksvkvtskveilgeqcesglpvhipldleictertglipaeilvrgpndirayrveclavpdnaqitfkfsapvhqsvv
qaipinnqtnedwhlraeftgavewfsgpnkivapskqvtdyivnfvpyrettvaaqlnlintkngivqnfllngsglpp
ksqgqlkfsfqldnpqelsnteksiafkqniklfpfsvkvpnptsqtqhykvestfpagtitcsceegtsqhlvvfpgqt
tecslyfrasksgsfsgilafvskggptkpfrtaptdqeessdddlkidadvsnqvgfpfriwyelvidvdagppvkele
ivapclsikpveipfsplseplgtggyvkleitlegaglhgsseyildssttmnptpyrfefrpavvgdskgsitffhpl
cgefwvalllrttkpedvhvqpincelgksvittillenhsdepcvlaphignteafalqmnvpsepsahpalhsgkdvl
iqshfdvidpprqerfsdsanptmnsttpvegtshlppvhvppkalllearstiqvglkftpfnlgtegheavirflskk
liewryfvsgcgvlpkahkpvytyaeigsastvlvpisnpfhnpvcvdvlltqspvtvhqqtvfvgpaeeaqsspvsqgi
gddhqgiaettsllsctilsdrkmdhavvrssspptrcsnvitgvvgsttkyqlclylcadasevkgsltrpsllpndrp
atieicplestyssmgpkcseseepfiklkicpsarshsatnkiredknqlvpsgkpratdsaminkllessvqilleri
ggetttgsteiqlilvftpshpfkctaqltvatelggiwkfamrfeakerlvddvvilpmrslgktttttlslasesavp
epfvatlspsnnsefkitpqsgllptrtktpedkyncqtpsthsaltialtpirygkqkvseltvetptslhryqligdv
pcyipptraavqttgkasdalgrtklltrkkrnfilhnqcperhrstdsranietrentv
>T265_10312 Thioredoxin domain-containing protein 3 -like protein
makkkvevalqeeietqedweralqreglmsisrcaqglltvidiyqdwagpckaaagifrrmktelnddllnfaiakad
kidslvkyrgkcepcflffgcgklvaairgvnppelernileklkqehevlrgeaerversrisstrisrrrrkktkrgg
grfdsyismegniltflevpqevtvavlkpdivqsgrteeliaeleekgisiirrishtftkqeaeefyaklkgepyyks
lvdfmisgpseillcakgaegvigelkglvgpaisetlvkepglrakyasdkirnaihapdskdeaarelafffpdyepp
ivtvrrprvqvteddvgepqlsavssgfgegiqrtvallrpkayfmykdsilekikeagfvvasqkeitlskeqaedyyk
ehrgetyfgelttvmssgpclalllarqdavdtwrkllgpkdvaeakatapeslraqyvsedeedmadgktinlihgsas
aeeaqldierffpvertlaavkpdayanrdeiiemiksagfhvaarkdtqldeklaaqlyenvkdkpffddlvkqmtsgr
tlfmvltredaiagwrklmgptdpdkaaeeapasiratfgrsilenavhgssnaqqasaaiqlifgdpdigmpeksgaes
ksepatepasepavevasehaaepgvkpaptddkheeegnqvepevevppeempkeepevalsseapeppvveaaaeppp
tsdvvapettaevpedeqnqsasaslrnqsqtsgksdrgdkkssigkvatskstsrsqggadskektkrkstnvksvsrn
p
>T265_08837 peptidyl-glycine alpha-amidating monooxygenase A
mdhkwcvilllcallhlstmsqfaeleeydlkmpgvqteqedgyvtfwypvmspdrtfyvtdiipkpnhstahhmilmgc
tesvrpgparkraehsgacsilyawahnapplhlpvgvgiavgpstaigsfklelhylpkvdypdysgltlrytvqnqpr
vvgvflmlsnwaliepgrknvtvdiscrvpdgvsitlmamrthahdlsravagyllprgqppaqllgmgnpqwpqafysl
kslnanfnsidissgdillarcvydstsrtrvtqmghthsdemcnlyllyhtnllppeegfcmvnefnelaqkvmdenpd
mpsstppkivrgsvsdllgsssgttapnislpqmlrldglqigqlsavatanvedghellllhrcenrwnsqsfddryry
rhknayvtsdpvvhldpitmhvkhtwganhfvlphgirvihntesgapeavfitdvalhqvfkfnwgqwdqpaivwgtaf
epgssprhfcqpadvdvsslgeifiadgycnsrivkfaangtylsdwstlehktpgrsstvrtlppryrlqlheetqdve
sddvsvivhsltmippeanaleqvcaanreraeivcfttdgdevaryggsgllpkiyaisysqrhrvlfaainadgnmeq
pykshgvlldpirphsleqlhthpemltglkessaimgffsmpriaqphamtittsgrhlyavdlassiafrfeivtngd
iaqdstlarffrntvstagywvshqmsgaqlaglimlfvllvfialvvcihmcwcgrhspepailrnrfsrwtgrpkkaq
rvgfrllnqdgdpsfpesddeddqedvilqttrhngfvtlqvdaergkitdrkslsqlardyenstqsnmhskshhdkln
gdltkyva
>T265_11834 phosphoinositide 3-kinase family, accessory domain protein
mepptiseasecisllkrhraagpddlppalfkdsggflsqclsslfgfiwgketvpdnwgmprkfvnikrslyyrnsgr
esirralqklpytkrcpsgmptlsipfvideimrrmleglqnpgvqiaceenlvdleyaddivlmfekaekaqvldeltv
dmhfaptkyimpqaanlkrtfsllldstvkldfllpngiilpleldsdlslyeakdelwlmaakqplfrvlqpkehyifs
ginsetadteefydqslrlrelplllpyllvteaardstlleenmqnsaisnctgishddivraselnpevkwtrvrfhr
lanmhrkllqdsgpsglaqyltataqravsrslqvmldqmgaltvsawildskdqtneskvvvelgigatvqdaltrlle
lqteladinykrrstcsqltmrsdwncvkppdvsayllkiccsqaylfdmsaplvsfeyvqqcleegrhpclspvlrkdv
cenlvrclgissstsieeksyrngtlsgprglfrmrdkwksetdgpstrkrddvlrdcspykqleklaqtphdqieqdal
sgkdlgelgpepvsslwqlgylcvevrsakflaeaaylsatqstpstpvlaspaaasllaaagsyvvrvglfhgsqtlie
skttmqmpsthltwnkalnfrirladvpptarlcvalirldegsrsgntirihspvknpirrpillssaiipirihspvk
npirrptlqsyidayslsattvtgsltkserlaqtshtpvisagfinhvfdtddledvydslldnrgldgssanddpthn
inrssnvsnddpcynepalrelvtrdplyelseqektelwqgrffclkqlpealpfltqsvcwhcrvnlmefydllrqwp
rplsvpvalqllgamglnasasiesaamfssttgngqrggasgvadayvrelavdslyhitdseladyllqlvqalkaea
yldntlsrfilfralrnplqiglqffwllrseihlpdmrlkfgllleafchgsgplltflarqvtalkrletisarvkey
gnedeqraqfrkeisraearrdlqwlpspmclsqrlgklvvskcdvkrskkrplwlvwtnpdrlaihhlsqyqlifkhgd
dlrqdiltlqllrvmdriwknegmdmclvpygclatgpetgliqavrdaktvmaiqrerlraalqidntqlfkwltryvr
kspsgsstltnhdlgvpydrliqnftrscagycvatfvlgirdrhpdnimvdtigrlfhidfghildnrkkkfgitrerv
pfvltkdfitviahgnadvvlgapvtdtggggsrdihlqkfaqlcagaymllrkhanilltllammlpsglpeltsvcdl
ehvrktlavemddsqalayfhskfneayygawttkidwfghwmnt
>T265_11288 RhoGAP domain protein
mdvqellsmaqnclnsrtvrghesadkcelafkvqriqdwvksprvaaivthveskqsvlflftgsrsakgalvqlipee
liglnyafqcepmqsdqaagpavrlrirghrltktsmkrnsksqvkvvratgdgsfcgsnvqtdsdepsepvgvmyvtkv
pqteeviqrlrkpkiwscvlefanaeegarfrertiyhahqggarsrntlvnhpdsgnfeigqdalkdaqaeqtdwldky
rdeisrqkrdhmiqkshlpsdggpvngeshvslstdsdsdvekttstssssseihsspgrvtdtnfssvdnitqalsghp
sptptrppppipsirhylsssslepkeslsipvdaklqssnsnnrvddylqpgtdshvdqslpydsakpqsltasqscsd
ilsggtaptatetrrksknfledrlfrtrlshaellvrqklldrvdeystiesvnifigtwnvngrqdsnvslddwllpp
ndqppadiyvfgfqeldlslgsvalnktspaaledrwtkqlesalggllqtpstkstsrswlrsndspngypsrwakhtg
ggyyrlrrvrlagillivyisvklfrhsnptemvtqlvptgvfnmmgnkggvglrltifntalcfvnchlaageanlerr
nqdfqeikrkmifgrqsdaenpnridqltihdhdivfvfgdlnyrisgldsttvrnlvdrkdydhilgydelikqcvsnr
afgsfregpitfaptykfdmntntydsseknripsycdrvlwsgklsellcyrshpsftmsdhrpvssyfkvglrrvnrn
lfqniyeavirsqdlvynlslpqaqlesqdldfgpvrfyevsqrtvkltntgltglqyvflregitefpswlavspetmr
vekggsvqisieifvkpeivadlnsgktalsaivvlrllggkdyfisvsgqfiptcfglplslllsldslpvafmpinel
qdkiqsarvgdwqeaepsvlartekppfhvpkeifrlvdyisqhleepelfrqtgqygevgvirdlldttlsnitfpeti
svhaaafclliflntmpepvippafhatcldacgnlasavkslsrlpidyqnlfcyltaflrrclalsdkngtdvqllas
afgdvifrdavvnpapsgrkntrttalasrqespalfirqfltndafsyfsrlp
>T265_11547 Pecanex-like protein 1
mttlkwtnplpatvsgiqaipsglsantdvsvpppthepvahlprdkedteegspvfsstsvpfqieknnsassltpqli
hkryellsrtntlhvppsghrtarlpvqrqssltsalpclavlllnnldlsalfyadsdvkrrdlmldlpltsyresmdp
iermldkqrvsssrykplhtsaagdviatrqlpyrepsrlhrsmtaqvdlvradmeqcrraiiqmkadlehlpvglnhpv
ahtgrdlelfdrhplkrvrafnaaeprsssqrhrrallstnlsalrlpssvvthfpqtplhrrltptvdmadfdlsdais
fwrqqfnsdvtsrgirshslrqpvrwnlgsasisegaghelvarrahslrqtqnigahlypigsrpplrrpgsalrlqrq
esadngsattqtypdcpirtdaqssftadavpapselhleasstnndtdlaqadnvddelpvpstshaptqvairnrlsl
akpessqcqnpsivrpvtnldlndvdengktlyestlqdqsippiktrtglirrpgirrkgtsspaqshtasiptfqles
qpkppesgpnlpvdcsssssvmcrsaqvdsnldvptastsvpaphastnqtvdgllaqlmgvrslaeagltreqclaqlr
gsdnaedsenaeldilfavaaatdkprdspkppteerseslctlallfdadraqrhsvvhrplsrtsspnrstpvrresa
dsiqpwrpphrkitrppsvpnakvyelqvfprlpfaitlrvgrlqldalfdrwltwweallsilmsllvsvmgylllccs
pfstasvvmfcfaiagchyslvksvqpdaaspqhgfnrvivysraaffclmaaifvsttgfvmapapypaivpafskeqp
sslrlasfqtgelslvgnalfssssplllpwvsltdkpldsahpvphlslqgdryeqsaddikptvtsielfgspwsaar
lagfvrslistllliypvlfplglipqlntaltylleqidihifggsgsvglfsacfslirnavalaigwwlclfavkte
dprhlwfsvfwaiylplcflqsrlpsnlrlyaalfpcsdfnwrwqtptwdwiirlsrfscldklhskadnvgakrryswf
kgdkgrrkreprvvwwrswlpfisdmgkksssqikssesdmadrllrsptarrrhlenisalrlqrrvnsqsirgadrrg
lilpgrqfgsspsfpvgelfldspqlsnlrnysldeeylrddhntstdqpvevndgkfrdtnflqdrttdcfgqrdevqe
tgacaelkephtpasappltrfhsksslhpagdgrkttasvdfamckqsrqrtlrtkrstltgsdssgevkrdslrakrf
kdplpqllreallarlqndficcvlwvvavfgihasplvdyatshalvtriivlvtivngaflhyiwpnlrkpypwlcft
kpqiaphsrgellkfeiayfwlcwiernvlipmitvltvtqsilvmtskfghmwtciivlvtsmkmlrngfnasggrtfl
fllftellftfdfhthselfplnyffvsifvnkfielvhklhfvyiytapfrftwgscahaliqiasvppllthtlprll
hlsltrhpidtlfllgncllstilssplepvlasavfitsyarpikfwevthrtermettntalisqlrgvsenqvtgnl
naifyehltrnlqsvlagdiqlgrvggmavntgdffifsseeinlvihiievgnglltfqlrglefsgtscheretealr
ctshntngcccfnpghhpgmlsvnaalrmrwttwqfiygsynvsgyrmtthgadtivrltdfrkvlvnrfvqciifyvlq
lhdlpqrlenltaylragsfdspghfdldpvflrtidgdydeqcngvtrrrfikaygewirfclwkkgellesiscdeds
plvslcyalsilgrrcmggiqsahydvnqvlrgihdifkgdirvmtkddwiltdldllqsvvtpamrialklyqdeflwt
pectnntlyrkivytekkfvichetdpmwrfavlndayslfslrwvgadsddmyrfvqltksklqfravkinpecvrglw
agqqreqiylrntnvergsiqmaqhvlrnlvnsscdppigypiyvspiltsfagtnrqyrkaggpelsfvgilqlvrhcf
awiglrfrrlchpnqsiapsadrpmeltergrtdtagrsvswdsrshgrrdrdnvhltdpnddplsnwhsftesdesihq
kqsevgqsarlttlaalvhehydveghsspsgsrattrtrvkiidptqvlndrlgkltwpseewrtqcltqslcspsvyd
glegqcvhrwtpsnpdptarsfchrtialvafpngpplldghyvaiwedkglvevppdgdasvlgqtaetl
>T265_09407 Lethal(2) giant larvae -like protein 2
maqrllqsfrripghlasfrkkpepieahgssykinvvgflyllnllkcadygfpakptsiaydptldlialltrdgnly
iygkpgvvfkgshsavaeyiqvlflngsrklitltdsddiylweltsttqasvrlvqiaclreatsslrsnsvngvnhsd
ciavtdgsvhitsicctsdgrsfligtdhgwvasvrlnlpskssipskdfeyltlptpedsitparilsnfligtdhgwv
asvrlnlpskssipskdfeyltlptpedsitparilsnlsptrhqrlrldavvvlserpgfpgqlligynsglslifdlr
adrivallqwkhhleaatwcggsglpsrtappnaspvhlgmrlltahsdgslgvwnlkdigftvvtsspaseppsltmee
pptmpygpfpckliskvfwlpspsggitafvggmpratygerhtvsllrgsnldraaaanlvaariaavveaddddddll
dsnlapstpmhvfdpdapehvcfdlpsrlvdllpvgpvggpaqillilceeelvvvdlftpgwpfmrppyltclhtanit
ahslvtqvnpnllaqleaagvyygpegrfgrgsavlsspnsagwshrqwpiqggqalvngsrlssssiddnllftddlll
tghedgsvvfwrlspggcarriytlhtcvlfegefglvshasdldedadswppfrqagvfdpfmddsraavqvvrlvgnt
lavggaagqvtvwqfldyspplsptslpikpelpgfqwkgyaplklragvelgailgpqqttkppaqlqpigvilaqppa
rctalsfseirqqtsaakpqnplsspnpgvmvavgtphgygvvylpppnnlplhgklgphncsllkvpyrttmkpyrrlr
perdghdvahensrrvcyddqspaqlqpigvilaqpparctalsfseirqqtsaakpqnplsspnpgvmvavgtphgygv
vylpppnvppsepstpwkagptqlliaestlpdnyealqeaaagegwarrrtrelkkslrdsfrrlkrmrstkratnevp
attnlsragvrrtvtqntrgigrnidsgpledaelraigmndppefsssglppvgiereicdrptdsasvaivsyfvygp
plfrfsssssasqtanqpigslfvgtkagivkayalfadrslqssqpptvfrmqlakqlilqhrapilnlrlvdgksnhp
lpssalyfhsnlsnhatvppnllvvseeqvrlftlpalrlrfkaritakdgyrikagtvvsfrisdrsrrgsvdkvgdds
afgdldrsgastastpnhfgtqgdlcwsefsfvftnvggqavvlsmphlsrkdtfhvldsndvvavssvmfsepgtvdfs
haqsvtapslgvyqlapgqvtlfdvtrvgqrasllgasyrpihripnqppgpmkplpppvpqialplnngstadssgvss
rifplphpkhstfsvhtttgcstsftgsqinssmlsntlsdsvrdcfsspgssfvsdqyvdrrhvs
>T265_05897 short spindle protein 4
mfffvpeivplspllsttarckdsakrsdskqlyvktlldelaflsdgrkvmldpsilddqatrqskrmtgggtecdqgl
htrpvtatdlmrvpggtnkealfynliwlaghvataevlqriylsqvvtqqslcsslstvigrkvdspslhllhgadgal
fwlvvvaartvsllgimdcskwlashlldstagsvssdpvtmtpdsldesadrflrglamanllalafhfyrpdqapaed
fyfnfgpggelepaasqhnarlvanlcrgrrelhsvlslmpaactgsgnepndsqnsntdlhhvnligfcsqglarspah
rrlhnaslaaelyqwftrdipdrqipplkvkgikalgtlneiqktgpeakrspeqagarsenhlfeenkrtlevpngmdr
rsppgsdpsyssaggrgtyrldsttisdelnspsggqivpdshvrtehfnaeslqnrldelstscliqsteggvylppaq
sgksaalsgetrrqdngnrcstkashepnhdplqrmffknpkpfvysdkillelglidkngmptptnsplpvhgesdlrt
rpenlgsssrdqrilsqqwnptdempanlnnllepqdghrsrsrssvvtrrpgdrnnvpgrgvdpyhepfsvaqsvnrtr
dhararpklsrpnsrlsgdtvgaselyngggtgnhgwlpvgrsqdhlpdslndrmepderaddytdceqdcydhdafqdv
hrphrasapvgrrsrnqilreadtlsartaqlchfrgprrsrsqishynlyppdafhpsaggnscmvpvfypvestpgqf
vqpafaynpappfhhpratwdrpsvvptliagpngcgipsnycftnsvllatenknvsplvpntstdqmcqtsealdeiq
tlkgptsntsppiktekippdipasspnaeveavspdskpeqkesngsriqsffipfdsgrpavpihtlpralsrtrkqp
lkhsnsqdeqsfgtlldarttlsakmskaignkltklppngilpsktfsaeaapkdvhkrsipcsemphpsstsnalsps
gtvatngtdsssndkasdakdqleqrerkrelekqrremifqaylnrkfnvsndkegqsdqsrpssgasqknqsnsqekt
dksevriprrtssiprrknvasarsarepqtqddgallsdrvdkisefinalnaadtklfvqlqsksnrrvianaishcc
lagpvnqdakqtaltttlqctglmriekldlptspeeggssrvsidlsvdlqt
>T265_14391 ubiquitinyl hydrolase 1
dsvdaptvpnftifprssvdwskipeknrlkvqlmdtcdsvkfqcpvdpsfddssldaiglhgmihgddlfgstnnctai
vpfspphaatdslasatqtgdcssaprdangvgfaglvnsgmtcymnsllqtlymtpefrnalycwrfqgteaeavtsip
yqlqklfvqlyatkntavsttgvttsfgwrttdvfqqqdihelcrvmfdalekklgtgslnqtpsctstlgypssadssi
hapthdlinrlyqgersdcvrcmacnrvscrpdtfldiqvplrpfeinaepydsletafralikperldgsnqyycsrcq
tkrdaervaafhrmpylltlqlmrftfdlttmnrikindrftfpldrwdlsefitaapqdhasyedeeslddcgtedgtd
yieteneyevasgaassngrltndrhvhrvedefeemdigngdsgvnssttdspcdagfsgsptgessnneepildfpqp
ngenrtitaslpsglaferaigsavrnhpslngiqtdhsvdtdeddgfgtgdarsacssttnsssvngshvksaddaklg
ypiqarsrhksnsgrwagtdeptptkdrkslahelsarhelqkpssvyelfsimvhsgfingghyyayiksftdnqwycf
ndktvsradrsdleetfgssqaytsranayflmyrrvdpavnegflppekfpqhicemleavrqeeaesqrrrelelsvc
kfeaftrcpatqqtvqavvnlykdqtmaeaadivrqtdsaqpspfevctsepnaiendaaslvtvgefaenkrlypfklw
lehclnvpgatnsngsnavvswkayepkgltiqlsrvdigqrlvysplklwfssmatvaelmnetwqlftgpratvlpnd
sgdeisscrpcwsaqfqliadqschgsrdrwiqqgfpewafllssdvhhntklaslftesivdlsnsynyqkgetarvyv
dlgpefdnlsgqcsnedrlsidsdakrgrwqsgvpesldprtdshrlhhlakivdehlfvievplqyptqseielalvqw
qllysgsvpmdlddclptsspvtggdestaeechttlaeltnpaawsdlllknkhcgtggyqvsttasnvsstdsgcsva
ahcgsseqsaspfgsprplcrrrtnsqshldqlktdeqrlqrrslsssytnlplqgeramsvdtadasgvltnslsvnkq
wltdslkpvrlcifepasmdslspsstsdamqslrvrfdkrmsveqficclanhlnleldrvkiqlsvnqrnlsgdlgqv
tatdtlrvaiecafdkdvkklslrvldlmglksasstdhsssietrlspvwddrislfcraswtvdrilasvaillrtvh
hldlpvsrlrlrkcgsieptpgpmlspgdvfstfynphqglmvqfmptdpteidrsnlsdqeivtksrisppsasagfvf
arrwypstmsfdahwheviipasadrptrwevivswmtkqsglpadrlsiarcnfpgvtqlwsmydwstdssaliwhsca
synallspvpnngqvvyfkdseevysghstgsptgpsdpqkshthqakmessfdpdtpisygphlpstsgtlptsssygn
mysigatrsdyeqplriytaedalpsmsslqpaslrpsslhtakrresktp
>T265_14195 Mediator of RNA polymerase II transcription subunit 17
mlhlvsglavtvattksprrdasvnvwvpfangtegfikdlklvnpiqaqeiracivrevacstefnplepcrtiqlpgq
feastscttngalcgfhcwpsnhtpdygysftrrftmlgpypqqpipiealpeydvqeilldgrellekpptpaehfqki
vnridftksydgscrsdvtessgksaargslkmwnvvretsrmalteinalvdilavlkeekylsvfpvatdppdlnpai
flvgkkqalaaaseillkgterlrrrhaevadarsrttssannssdrsktastlesfhktlmqlrqewrlklhqntiigd
vslraigsrfresgnfevresdmvalqksnnsgtndmevsgsvevvfsrsveallnntvgsglltveihetgtdsgpvhl
wdcvfnansgtsselttrsssaeklsqrerllrtqrllacreilhtlsfeafssksrlcdsscfatqdrvianllpgvql
tisletrpppsdsleieleeskpllttkptsssksdgnnrvhvaltlslqlnrllaaqhrvvwpnlaslptsacgavqip
arnraagahalhashfnpsgsdvsafsiavasvagfagpataawsthnivhrsttgpgdrsdptvmatqrlpsasitqdr
lalftewgtlqtcsgmsssaiqqstvgpagsqipyddsvygtskvasvehllhrkkaddgaiqsvlgstsslldrivais
rhyflrnrvfdllvdfvqnspirvivhwdglntalvtsaricfyavnydayrswigltvthtgmclfypdpprscyvgmd
fsrlrmllrhqvvytqlyfldvlitkilgwtrlgnnpfsgiadledvgdapvvvklfaspsgrtfvclwasgstalrlfv
sdrapasldhlgsiqsrasartdscrlasqgfrevhlrsvrggihdvarieavmtslp
>T265_07211 Protein VPRBP
mdeaiqttrsaiercedlmaqwraernsssfdpvpllislaelleeqiniffstdpdpfddrhplrtdsscdlgqilrll
stheaflerityvylvgsndpadrlvvaasrllcamrlgvtlsftlddeipvvvqrltvfadqlkrelataapsrqdlgm
nnllgsfhlhnlttemkvrlsiayllpiaeyqdlmpfmynggildliytfistevaardirltfealrllgnlmchrcvy
lefvekhgleavlkvprpsvaatavsvvlyytayfedamervcqlphsvlsdliryalwlvecshpsarcyslfflnlvl
cygvtfdlfaaqnglvylfnaicvlplrltedrpptlkdttswhvvraslcairrfleislllwidtldpslaslfdepp
rsvaatgcrpiiytteqmsrlislviarirpdtlwpptqqlnergavdvlyriiarnvyahnswpcrnectrlavdilnl
msltydladqiastdvysfpsgmntasaaflsssplffpltaigdsprsgagsadvtvhlpspnaptgnsgsgntgrner
rgllnqlleiveqvgsgasgawdlghtgpnrprrrirdhdasnengpngmrsgegpanhgsdgqdtaidgtesnnadeat
vdervnglhisreddgwdvavhkavlafvctlvyrpitehehpdnpipatrvlvqfsslhsavglgtssppgqfrgpsyl
sspsfktpnrlttntvgrsarkrrldegiiqplfvptdtasptpssplsqprpqspggsshntntfsesgmpspmgrhks
tqllyrqahlwnivrrqhgimallfhletkqpisdadsvrtlacrglvglarseevrsmlakmplftkallqllmkepvl
pdrltqhaefcryatmlirlvvgtlsdgllsgdmslervrraeivaktriqwdqeelleliyrhlqskglhrtatvlqqe
anikvvhpapsqastyddfnrppgetppyqptpgcvasdlggsgsssqafdtslsapevvasasemtgpsgdsvadqppp
tpslrlvklrtpvptiqtpkpyrdrferpsipnlylkpvsnqpvpemtlskvvesfllhqhaqcphpvsvcpkfslyhph
rcpdprpnkqtnccqrfssreslygslrlrpsrkedrhflhrrfqptavireaeddlltaccfsltddglflgatsgaia
wvnveedgmpielfhvqtssiqrlshtrdgerllvcsewgepatvvarlrssvgsgssnnspweavgedfvfhvsearha
efsntgtqdrlvatygkmakvfdlgtgariadlfsaakqsgymlnkatfspsdqlvlndgvvwdlrcsgtisyqttsaih
pggfcrpvhkidklqdivsgvfhpngleiivgsavwdvrtwrllhtiqaldrlevqfnatqdviyagtfgwddeeyaelg
nkrlvmqnmfrtvdaldysliasvdvrhrieqlaldttgqslalvekvgenssnepitqcriytvgrkrgerepdneeee
arededddddedndedddellnaetadelaqildessgsdgtssstessdwsnstvgsldrvphrrsrrlrararrseen
dgprrssasdqvsnsevddnqpmdrddadnaqsdsvwetmdeedasdssvftedd
>T265_02041 zinc finger, C3HC4 type
mdrpsdvefclgvikrflvcpicldnfknplitpcahmfctfcihehigrkrqakcplcnreftrrslkvsgkvgriasa
ceailtayevesgnpgtaartrhtrvqqeqpsqspelddalatqpmvhpnidcqttrpnispsdehheagsdlgdlfsft
qatqpmctsadestsvgdmlshvfqtsrkgtksrsptqtrekqlqsttgdeivkrsrnkvirtvpflpplppsvsssaal
slrkpgsrrnllalsasnivtsdkhgpppecssghaylrkthevlcrvqptvvdrmpyqedrnpesliestecgdkhsgl
seklkrqpsascsvrswplkrqrltlsveirnrllqkygvtrrsviegaisstlqqttkspgwsrwrsmrkelqrrssst
rlsfrskscaslqpkepsrsqgvllpknarpnqsedctpsvrqslsrhdklrltkrdsqsrssisstaeklkpckfvipl
rrifsskrsrvslplctvpvvqvgdagprkvtdhsdsktktyttnlpsssnlddhelsvagdslsflddvdhthvhcsac
getlllrpdsfsafnspgsrnttnqgrtpspaprlscsisstywqaedpsdtmfdqahgytgdknpfqeleptapahaqk
avcdtacqtdlpqssdrspvcgpfsrtgvethrssqipvvpaptslqsplavttaahlrspvsisptssalvkdtgtses
pctltsvtstfpasssevmptidrerlrtecneleaivaalqrqleeqvgglspdttaellraagteptdaddddrelpe
arvliatkcpvtndsfetkagegsgsptvtipspgllksneefdyrtmhrlqseffpsvvydrelpearvliatkcpvtn
dsfetkagegsgsptvtipspglpkpteefdhramhrlqseffpsvipgtysseavdiipssqaeedldqqavmepvseq
nmiralpssfqsslpvsrveasqppssyatsamceftplvstssqslvgrlansaylsecpetnlesqantvnplvates
trqrqqgpsktppsalvitgsslsgpdmallhlfcrrfevsegaqfvpgktthvvmrseadrprvvkrtlkyfmailnra
wivntdwirqclaanrildetpfeiegdtvcgdchegprrgrlnvpaqpqpldldgsnngpfaglwlcayeslgllslad
fkrlatdggatrvfdkpidlaaavnqyvnaqlarpsrpraiiltshdaqgftlskcqevyrihgfpiisvdwmlncislf
rripisqtyricpapgeqpavplstrnrpq
>T265_05781 copper-exporting ATPase
mtdqdilsvlhidgmtchscvcliastlkgkqgvhhvdvslekkqaiivysskaglnastlaaavseigfvaepkdpstl
fpnanisveptvnisyvqleppvtgeevdyvkhslnelsgvlcadnqahrlrvaiyhlphvatvqtlvtclreldfnvec
qnsehcvilrstkkrdsfpsftrtmhpaqtvssslasgeatdvhtiqqpsclgnlllvqsrnstvskdevlqrirsippi
asltptilsaspsglhivqlrpqssdpniyldvvysemdrrisdsltsnefltarlkliptkditvtagvtveisisvyg
mhcnsctrtidshfserlkenplrygirfttcsvslensqvkftssltfthtdeasvmmwtyvtqilsqtditrlheeih
elgfrtvpdvtsdqaeipqsgiqvnladdpkalsdplettpedivlrdanfvsiplngedqickndsrleksgqlfspdl
tnhassspdlarcylritgmtcsscvhlieqslmklpgvhnvlvallamkaditynrslitaeqlasqvcelgfgaevle
kavgvnedmnrmtlylrveslsgqadahaleshlqrqlgirgilishaskscsitfdsslvgprdiikqiesfghrttlq
tpdrkpfathavsnrwrnsfflslvfaaptmlimtvfmvlwphnapegcpshfldhdlvknhskdyiprshrhmdgppmi
vpglslenflmfvlatpiqtlggryfyvqayksishgmanmdvlivmattiaylysviilliaiafqwptsprtvfetsp
mlfvfvslgrwlehiakgktsealtkllalkpteasiivsktqshneasqhiteniytnatekripvelvhrgdiikicp
gekvpvdsrvlvgnsacdeslitgesmpvdkqpgseliggainltnvlwaeathvgndsalaqivrlveeaqtskapiqq
ladriagyfvpfvccvslatfliwivlgmlqphtilgyepgctitllavdhafrmaisvltiacpcalglatptavmvgt
gtgalagilikggqplenmrklttvlfdktgtitqgrpqvthvvmfvpgttrsttaiqtetvpsetvfpklsecispsrf
lyilasaestvkhpiahaivamvrvfrqcvseensslsplepptrliplddsgvtssppkldlkhgrtnnhqpgvgdaip
rdsisefamvanaisvagmglqcqiyvapfdcppgpglprplplaslqtpliqnssdklaqeavinsaihvrldyvasiw
phssnhardgvrssvsspllqfspkdqneavqpktppsldhcsdeaghttgfswsdvkkggshtvhvgnrdwikrnnisf
pillssvtsehgrpvasdseplptveslieadeargqtvvliaidgqlvglvsiedpvkpeaalavaalrhrgvrvgllt
gdnsrtasaiarqvgirdvyadvlpahkaaevrrlqystrrvpktyricpclsstrrrnldvdvvrehrsdpmladksfd
sdhdsgetslhgsylrvesarnkrrifpvlralysflvkrpsestdpiwkrnnnlrrrrqqrlerrvrrhgqqkwkreyv
amvgdgvndspalaqadvgiaigrgadvaveaadvvlvrdslidvigaidlsratvrrircnfvaatlynmigipvaagc
llpfgielapwmasaamaassvsviglslllrrwtkpteaslvcpeyvdlltsaglkqqdvrvrkggdlltktaheknns
htanshpnlgrlitdsrtlldagncssdseledeeneifsssliepkrigsriligdnsaalklkhdvrnargahrt
>T265_05296 glycosyl hydrolase family 20, catalytic domain protein
mwtrlfvivcilwsvsclvpkpenqiigeedyalgeglevqhnytdcpilddawkrftnrllgrqlpvegenppvariky
vnidiqsgcsetksllwprnganescrfkvffvmyhedsvkiskeaiyinaeeiwgtlyaletvaqllrrthngqvcfvc
anliiiksqdiidkpkfphrgflidssrhflpvtnilqfldamamvkmnvlhwhivddqsfpfvsckfpnlsakgsydpv
hyvysrddvsrildyarrrgirvmpefdtpghtyswgegdrklltpcysegvpdgtygpmnpaesytyeflvdlfeevtk
vfpeqmfhlggdevpydcwasnpgvqevmihlgfgkdyrrlqtyyteqvinlvhkiteghktvvpvvwqevfdqglrthk
dtiiqvwkdgwkaemnnvtaagysvllsscwyldyisygsdwykyydcdptdfggspkqiarvqggeaclwgehvdetnl
fsrawprgvpvaerlwstgtlskgefahrlddlrcqmvkmwircfittcvlcsvnclvpkperqtlgeetyavddridvq
hsypdclilddawerfsgrlldrqlpvdeeshpvatikhvkitmlsgcnekkkvlwptsganesyavcisndtisiksee
iwgtlhaletvaqlirrnqdglrvirgqvisdkprfgfrgflidtsrhylplltifqfldamamvkmnvlhwhvvddqsf
pfvshrfpslsgkgsfdpvhyvysrddvnqildyarrrgirvmpefdtpghtkswglgypklltpcysggspdgqrgpih
paqlysykflihlfeeistvfpeqlvhlggdevpydcwasnpdiqkfmeqmhfgknysllqtyymeqiislikkinqqkt
avvpvvwqevfdqglrthndtlihvwkgdwqsevkritsagfpvlvsscwylsrisygvdwhqyyqcdptdfggnpeeva
riqggeacmwgeyvdetnifsrswprgvavaerlwshgklsavefagrlndircqmvhrgwnaqpangpgfcpi
>T265_05531 Protein ECT2
matersrltvvgndafanddfskliaklsgrfaiaylpdiaaclartrrekeyeptvsdcdwflfsdftdctdlhclvsl
lprarimgypafvtcmlsqekwvkprpvfnfsmmgavvcitgyrdretvnrlatmvnwmggsvqrslnvsttthlvayrc
agekvraaalaprrittvkaswidnawarrieqptlnatdpefveahrakvfsetclafvgfvpgseellelcrlvvehd
glvtedlndqrlthvvvtdnwpgygnilerlndlivsagptkspvsasrqhssaiqfagspslteedqyrisllasayrv
pvvrlkwfwlslqltclchlenflyvagpprpssvyrpqlpplarpgsitpeagslsppesrssplsspvpmltplpdie
ermeegeetsfsgptgsrslsesdtrahdekenalpsefhsldsphtvlgssplarrvlskelfrsspnrsplshhiadk
isfitsprnrnsprgftspsadasqhssgrrsshprrskaslgaisgssshddlltqladpmtfpsnrerrlcqlvvvgh
gndtkpvssngdarlpmsepglfyspasfnsglllnatnasecnangsvlvpepqshdfissvgslrnmlntedmvaaep
ncemtmptqlksplaqptgesaqtstpasgkrksstrlsllhstarksrtpapemsatsssnsstpagdsstgqsgtplr
vrlekrqhrvfeffvternyvevlrylyrvaysqvvnedqsggailprqeadyifgklgpiyelherlqpklsqletnws
laesclgdvlrmelldemdkaygnymqfyspphihrlgeqfprflaflrqverrkesgrqsltallvrpvqrlpsialll
dgiskftpgshpdnagvtqfakglnelllkinerlrkneerlsllslyheisgappemlsssrslisrldvfelgtsasg
nttcepvtlflltdslevarprkrhtgeplahairaalavvhgeggevctdstnrnlnvtpgvcpstnaslqsesnaagv
tasagsdhtvtvtrtgsgasgasivnfgmvegkqrchykhlqllklqeikrvvsfdtaspdraafglvvrsssemddrvy
ayclaasfaattavatgrcpepvesavaaaasasltgtlvrteslgcttpasssshvatlqacvseakrkflnqlchhii
qvsclanspeellvdvqpeellgfdleqvfnataaamkskkfgrqltrnisiktprrplapgkqqrptggsvlhtpgsvp
qqnhntddatslqhypissprrsvlgsllgqrgatftgehaslvtgsshfveastplrdkrqcstlrppstptaeqvtmt
mlnmmriarstvqhsrkelthtgsislfddddddeectgdypdddcasvasgnlggtfwpiytkhtggatraeaalssts
slrshtidlssvasamdsvsslrtvcttsqpqshrnslsrrgplgrpsvllsdydfrgqrksvcqtvlaglknfrrsiag
agsallhgnstssftsslarhghrgpnragasslaspgilnrsasvdasicntvlaspstlastgdlcmsglslnrpapl
aetelereiepstttaspfpparglltssaaatanqyqsprleeprlfvrsatstavnshgqlmmtpsgsfrnipsvalh
nqsntqlplfsrkapeldtvtldevcmaeldtspckrlggsmvslaswnsvstldcpqssdnrfhrlqandgssavcetv
shigvttredlrrsfriptavrhlgsshggasrregqkkqkkhkmssighlfqrpsviakpvgatvvptstsnqcpatkv
npsrresllrgifsr
>T265_14470 neuroligin-4 X-linked protein
ipnillssqfstaqtqseykrppvvlfvhgesyeygsgnaydlsvlagftgavcitlnyrlgllgflslkdgqsngnfal
fdlqaallwirtniarfggdpeqitlmgyghgaalihlfslsklsqgfgahgirriillngsslaawatsgseelvmrel
akqlnitdavelenssqmkrtdnqpapilgdsskltplkthsevfkanaasvnqtqvpnnttkpkrpslsqllvnrlkql
sfdnlvrlqknltalpcaerlgpvvskhlftsllssdkylksrektesnnngkpwtslfskvdlmigfvkqaadrfysrs
kthgiesssllqclhfmypqnqqvisdvlqylykdfpiqevgntdpslehpdhhlaqmltilsdgfyrapafqtaslhrk
lsntvsaeskvagsrktflasfthqstsadqsgtselrskkvlhgpgfgedlayvlgaplvspnrvdpfdgaysrydati
sqnmlnyianfintgnpnkslrkdnsenssnywpeyddhtkvylnigsrnsrsdvkstdfpctiehgsqdkklpiwtell
prlaglpstkkshnptqkheensesiekhqnttlgspsqsqnsgslqteferwlpvpgsiqsylyffhlrdrqracsgtc
vstnvtyltsarvflpdhaseeddgeqvsggqsfqpifddyvvpkfegkqlfqlpqtetvpskrnvggqsealsaqqrri
efnpitrtallwtiatgltlfllnalvfigiyyqahrlrsdhamfedvpaintqnktpaghlkrvsetrsskvsdvtasn
sacvpqrkigkprpnyvlqggqsaiehepvncedqgasstpltplpsqpprpsdggptatispipqtqgfqhvsdnaeyr
wqsskpmvdlstlrrmqlpfpatrshtlvnssdgatqqvyfgpycay
>T265_04286 hypothetical protein T265_04286
mcffiyleiyltvaplslgvirvqdrlqgshpymfrvtaedcrrptprkatvdvmvkqieegcqpgwkgvpayleytggl
ytpgnllrhyqlrldtcagncpdatiearlelksalkeyqlitassdaclhdlehlslqrslcdiypatltnllpdpdkd
ivaqltrpplgnpprsiaptqqwrfessassvwevdslrfgddaqvnafdaeftvtfwlvrqpgeilppdatvedreetv
ickvnwrffsisfrecrlivrlmasfqyqmsdvdneprkktvwmfgplpdeycrpsdlsrvtwhhyaitfsrspwastse
fislqidgqdlgmlgvpietlmpanppyipsekrakpritigacfdritrltrqhlngelagltvllgktespnnlrcia
qcgesllvpnvlkylreditvnltnnaitvygknsshvsevlraiayirtqphvspdyvatvaqarnltlstkykcspne
pvsippndiqlyvprldppsphevevahpimtgsewvnegnklerpsssqasldrqappgtgidggrinpslslfiqgsd
iiitefpindfgvpifsdikfvlpdesdnipgnavrgnaakvmldschvwiassggttekkqavssngnegehiewslaq
vmgaglagkndqhgvqligrkpagdyeqvlrtlhyvppnldnsnagsaqgnpdsdseyvstiglmcsvdygrqtlqfyvk
iiiessesakvhlssneaierlspnqqqlgvphlaqsdqerrmvddtlrpvikdqsvlsmeqssklprpgpfmiagiaia
vtlvivlisflvaalirgrqrfhhqrqpgrrhrfpakpadfgganlkqdptlrltanpvgvmeytglgtvsenlygsyrn
lapnqyifsppthrkcdssedsvprladldefdedyldqadeqfceseenrtasdrstpngsfqnvqhqqrcmndrkeql
yqadeyglevnewmddgpenvqapparranaaeiwdivshhppsmngpapvnv
>T265_03684 protein SMG7
mehkllqelrcmlqrkpsstappsavdefhlrlqeifgeiitrypgyavgqklelemwntlyknqidalqhalgrrstgn
pgtnaqgqprssmelklrfvllldrasgvyltlvqrllhslpglswpksilsattslaapaglfsygqlgrtcgrfdldl
atfsalhrisatvysnsrwlerrtevdsatpsnpaprilsrgdrlpavqshpqqgttdaveesppsfsvdgfpprpsees
qpteldspvstidhsiavnylvqhclvhlgdiaryrqqlnvaagyyiwgwivhpdsghpfnqlailesskgakkrsdtlf
yyyvraiaceypfpaastnltsmlrgalscsnhtklseslddnstsvvqwkkdprqllfyffaalqlcsdasrlvslane
fsnaincsyqdswtasdsqslmrlvtlhiyllmehsmdskstakseigrtlllhctvrlcdwiarqyvahnqepkqcqss
irhnllaslsliflwlrqqacthpvsldaafriyapplseefitflndllsngppdesdihspscsvdeldnvldwkrli
rlpeicllqgfkplqiptqqrlcetesqaplfpfnmdwlharnsvkplqtdadqpnanvlhyfrltssqqiiheriefil
ksariiareypallgwidgdsgplnssfpnglfrtvarkppvlaeliipshvsqqpssddtpldennltimhrteansst
gnqtlfnhhavplqieiqpndnttntsdqrvlteqslpvqrstnaasdasseptahvdqiagernlhsgmaitprspnep
vewratpansieqissrtadaarststtttsgsasgglivnaelakfiqeqasqvaarqqraelsslspningdhpdaan
rapstnndgstvhrtgkanqtrlclsaafrrdlpprfarrlqaellereaqeqrlgtnvessdklnsltssvamlnldqp
aplarkeseapfelnsllsttgdpvasdelitispavnsieagifssgslqpahvlharqlttsstpfltpvqnasldvs
prsyvapplsmyptppmplpfsrshmipdfqtapptappappvfgsqipprsslydwhppnrvfdpvntapvsfalpyts
tvipaqpvhstmsnpllpisdhlppldldnigegvgfpgqyrlrslgqsaeynsatvntdaarfvqhslllnssatstkg
fayptegllessvlhpaavvtsteqeqclnfppvp
>T265_02991 hypothetical protein T265_02991
mgrpssggklrclsccpcgskrptinhvdisspsaprpidnaapatpnshhvnfvgagslpkqtlvgdahwqpkdlgdva
mklrndetlferrqkyqsmfqdaplyqmynervarrehgaktsvrvssddisqtnslefqdtnftliddedptvhpggkp
dinllasvafdlwrqrasaaaaastafkpplsspkrerskspelkiadnrarsrspearsptlnsvvkrtpsepvemqrf
aaqiagtgpkrvswsnmpqvvekrlaenltpvqkklqeslfeimtseasyfrslnvlievfyrapcmqagtegalvthte
khhlfsnileiimtsesflramegcfrkdpwltnlleivykyseadfqayvtyvqnqtyqnrtlcklrqhpafleatkql
qthpecafldlnsflllpmqrvmrlrlltstvlhyapmnsavyrsglvalaslelllaecdskklymeqkerlmeltirf
eykldaksvatesrrlikegelrlvtvtkqtssafqrrlsgirrqkvvsaslflfndlliiakqrsnkklmvddscplta
ittqangtpagavitryynsqqskedeefssfptvtdrkdslyqsssdmegfavypfslfiespdhpkaeyklqakslse
rerwldalycpqllakrsyaatagdelelregdtayllvrlsdgwckgmlpdgrkgwfptsvcdemndatikrenmkncl
lmeearnaykrrkakenfiefrkvkvvk
>T265_02578 peptidyl-prolyl cis-trans isomerase, cyclophilin-type
mpkqkfrtrcflditidgapigrivfelfndlcpkaaenfkklcqgacglglktgkplhyqgsvfhrvikgfmvqggdfs
nrdgtggesiyggtfadeclstphdrpfllsmanrgpntngsqffittapaphldgkhvvfghvlsgedvvrkieavpis
dtkthrpvkpividacgelvpvkkkklkaevgekqkkkskkqkkkkhknvseesesasdevecsvrpeeipevppprfly
rgtleadkkpeiqskrdqspkwalqsatqrksvtshnefnillsrpdylepesvmkflhneghlikhiaeavgrelmras
rerqgdrsgrkvkgrgrlcyrsrsgsrdrsvtpphwrqasqntqrmdkdgwqmwheqraqqrmkkardarsparspvasp
rdntrrksstspsavavnarnrspsgspssaidadsavaevtsrnmpvppkgaspipqkrqdlhlprqiskrsrsseseh
sespisqrkenpdrsrdakrrqaskspevprrvavspddrrvvisngksmfdkeeessraagsrleldamvvddsddysi
qtrplhvkrgeivinlpeksmgkvngevrgfvsgsptvtprqarspvqpspnkyatsptlrspparsahspenfppsrpq
qfpsmspasrtssirlpasdprapritrtevsppthqapvspvptktrptspspllqraqispttiplppqrsrlspsti
splsaymarstraqqellssqsevrdkqgsppvissqtaqqargnsptwqslisdeeitglskrvvtasrgsshhssahe
sragkkadrshssrsrssspekppkrsaprsppphlvekserekdierwrmrhamlsqkrrgaasvsssfhtpslssddr
aryldrrkvpsstfrasrspsgsyspprrrrvrsstshsrsgssshgrrshivdlehprsqskgshgshsprasgsddsr
rsksrsppsrhrvrnqgtspvklskrlkrkpvivpmaaegdpvieesietskwekspessktaesqpstwttshwqsane
pskatpsgaptvtivepvkmnapaeqpaatsvlqrlrmtqsmrvddeavslveaaeiktsekslpeeatkpadavavaas
fsypviakpadalteiskpqpvpgktieqtrkviairgrssssgstsadssassssssssrsssrgrgatrrsvspltrs
shrrsdfsdsrsrgrdpqfivdtqaiviadalghdlvlvhpvihvhqvlvglgvvadvtalhdiagagghvatqasddrp
lveaallqavtvhlrdavepthlkiklfsherlissvvdshqltvniqllysltgiqmrikfvsfdvapkhdsrvnrfar
cvtyhennlekpgtdifrfnpvim
>T265_09763 Kelch-like protein 18
mrrkgklcditllsaasrrfaahkivlaatipffngmflsnmaevnkteipmlgldasaleafvsfaytgsiqitpynvq
slligasflqltsirniccryigerlspstvltvrsfalsfmcnnlllacenyifdhfdavsqtdaflsldgaelmtlle
sddlcvaseenlfqtvmkwvehedkdekngdctsaldllpsafetqslpfpgfeygvsqsecvslpstwsdlkrplpfgf
eppnstassnlhvakdvrsridllpellkrirlplipahyistviskhrliresihcrdlldevrdmlilrnrpssgsfs
ckprrgqevfgiiyavggltvsgdshgivetyhpslgrwelaeqmpsqrsrigvvtlhgllyaiggfdgtsrlkttelyd
pktkvwktvapmnfarsalgaaaldgrlyvcggydgtsslrtcemydpkqdkwliipsmneprsagglvalsngclyavg
ghnglaiysstecynpraagptarpvttdaqssgwtlharlfqsspwqpmgrmihrrcrhgvaalrnrivvaggyngvnf
lrsvevfdptagpdinglmgqwteitslsvprsrvglavtggrlyaiggydgmthlrtvecfqpisntfsacdrtpvddg
srltianqnvsssglshpdssvasssdedfdgdtdsastestsaaishsqdsqtisqleantvvnthirhrpstaptsqg
afanwqwvpaasliahegwvgvgvlpldevpgehlpsisrnldntrsslrsnitinnnrattfrpedarfrrgrta
>T265_01947 calpain family cysteine protease
mteafaesppeskarecwfateaayaqlgsrydselmkyrrqnadrlrqrsrktgmlfvdpefpavrssltaetnnirhl
eivwqrpsdlvsnpcfvaangpaacrqgrlgncwfvaacaclslhkgvfqkvvictpplnswdaycgvfefrfwrfgtwv
hvivddllptvngellycssynsdefwcsllekayakllgsyealeggeladalidftgglteclefnqtgtdlrlcvtp
dlppslnvpldesklavslsccgvsrqsatllhpvpvwknktlceyiyklllrnqltktliasaistddpdgceretelg
livghayavtrlcavptkrsadsgssnddslvrlvrlmnpwghgtaengefwmrfedflrqfnyvvlcytpmgngslsgd
skawfqfippirmappdvvchardgrlvvvpseyghsldsdrpsplrlrelwtdftihscwtnemsggclncddtfvnnp
qfaldvprrpstslviylfqktersperlasttglyhigmsvfrveanrtvpirslnepvhlvinsvyrnsrvvwlrlnr
lpygryfvipttfypnclaefmvrlvgsppllffevertapclasppihrsksvllrrsygkkikdsggcfrhwittrqa
vsplkedmsdffgrvllpppsenlrltilqsviwppstsflarvlerqferiderslppyyahvsvndqqastglynlql
lkegggpgstgliqfresflfpknnktglsfrfqlrihhpvfdevhseytgildsspgsdksqpiirhvplfgrlgpnks
hrqttnyrerehqicrivsdpvssstvdsvclpavtkrqraqnyraafqqselllldagcskllpltsqtreyfsdnrcg
fltlslec
>T265_08239 hypothetical protein T265_08239
mfqtgiirpieeiddpatppmptsdkqisderlrflrtlpgspplstlrahqanfakaqttgtkkkkamtsadefagtdf
htslpsnrltasgspppftwlceespsrksvdwhtqhvakpaqpmqcdqfiyrrlnkdpslpngisptapsrpsplasdp
sppvppttppkpsylplditppvnrhflnsryqpnfksrllfskvatqasqqrkmvqrspsdvtmtlpnnllstpqptaf
skfkvstelqksiaifesghtsqpatqngpakpvrvtsklpgktngalearrnvfqpstqtdtlqtsaqpqqrrgvssvq
qessitisipprqsipeikaqatvvpnrngssqpalslqipptgfpcggstpkssplsagvsdsdqneteyesvesykpg
lslagpgrlsswqgtselnrispsvpetesmqdfivqsnafrtspnyileaahldhamptlqhaetiavttpdededsdg
amerpscpvpnlpvpanlkivavdsegvhiledgnfvyavpglpgyiesspeesnvvqlrsckvpnnrsndaagehlqnh
spegngsllpdsshdsfskrvrfsgdpilifstystseydrrndevdplaasaeyelekhleemdlfnvdlqksaqglgi
silglgvdnvggeqklgifikaltpggaaeangkimvydqivevdgislvgvsqqfaaqtlrstkdvvhfvlarekdpan
sriaqllaeqeqdeverapnpverspdqreepkvqeertigrfiagerfafdteassgqmtrfranltamcwrtlddicr
mrpsryllyssakkfwlfsvefrpysrplllegemtqwlereftdrkvrgsnptsvsrlplpglgqldgipalvlpscdv
aarhqksftaeglchlyfelprddslealhkmlseaqnafrhsetplsddevtdlsavgpdaslreteqsvdafpqtvgt
tspvtdvdrsglsdspgprsalkgtataastkrrqdalqqlirsaeeraqsesgevrlpplipgvdklnwilandlydch
aqllktqsqlqlleqrlatqeaaaeeaierlclqcrhvelrlnethsrlneylqahqegrllftditespqtasnghspn
vaspsktvlkaddadsslpsnnatlktaaglvhskpelgggvedageqatqddiaqaavttgeattwlqkqvqdrarlis
sgglsnrrprtrvvinppptlltetsvsaatsssdvtyvqsvtqhllfpvptggqsaspvaspasssnvevdvrgavtvg
deiprlvlafetspnghysflfrlagdvastmddpskspdttpssairtprlndsshsspavsstmgtpdsaasrvsshk
amgiqlpglspavsplqrvsaelnprrllwpllasysfihsfsqnapgdptassfpharptckgqpwfetvgprlfqgsa
tipgfqsficrlpcavcdhssrtmtmspsnkqfvllspfglffilvp
>T265_09472 cell adhesion molecule-related/down-regulated by oncogenes
mynssltshtvstheltdprgsnstsacrlslpwlgqpgsisalvlppdgmtarhwkeiypcsssmtfakisvsfrtivl
scltlilspvaasltgyteailpefvslppvrqvyigshvplpeiritchawpppplgnvtyytrasrtaggsgprlhyq
iplhplasslmdsngstiilssadsarslassdlhclastqfgavlsppfrvvladpnrhsgqlviqhavehwttvircd
lppttssdsiqftingtriepiadkyrvigspgipgkfnlvirafdgsdvgdyrcftrdpltgtdwfdsrryqltmhess
ftaksllsadfpqpvlssgtytpnivvkqgqlvsllcippvpfatnafwigrrpptrasggriqldrlfgilhiahvttd
degayycsngnwtssvmlkvkrtpqvviyppevrqppgtevrltcvgsepvppvwyhngrvltstvtstgsnsslhipav
sdstigvyqciqpgtdgdewasaqaivhydydailrkadfdritsesrrpihlppillsvptgkstrlsctlsgqnhsip
agvltsdvlpgissaakrlrlaealnyvqihwkkdgvqlqlptqqsllppdefeldvvrsrdfgvyectvtttnsrvlft
qvihvkpsepwatnqgsnldpslqnfqfkseiqsmanelrpmagltsmddqgdrgkrntqqalrssvadpwysgpvdglh
neafhdmnpdawlnsdpetpghisrslsdsdsgvsrlskpnaepvgdnlavliswspiptdyyqiqyrhrlpidqrwska
ftaesvikeccgqnpacctqqkqfyftsrqpaslepgrryqfrvvayvqqsimgkspwsqtisfeyiskvapvfteterl
pdggmvarwtlstsavgfpidhflllcrkeerysngtvtyspfqhifvpgsdtrvscslcfvkppavlirllktlrqpmi
sltfleahqvgsvfefylnpnfvrlakythlhtnlvlrvdymepaesfvygecklhnlepgkgyqlvvygvhtppgmdpq
avvfkggiggrritqfsheifvkpqvtpgeisvpethhvgsvfefylnpnfvrlakythlhtnlvlrvdymepaesfvyg
ecklhnlepgkgyqlvvygvhtppgmdpqavvfkggiggrritqfsheifvkpqvtpgeisvpethhvnsgtgqartenq
lifnstesnrlmflilgalagmmliimiclvilcvwrqqrdkrrllvytsaaakqasatkspppgqaghhtapqnfmleh
lntldthrrrhasehssafhpqpppmsppppppkhanqrdvelssllsappgmypypgqlvpssanlhapfnntnpeyay
winqhvgaggttlpmtgsnysgqfmvpgnypngmnsvnnqplnppfglkreppsggsvhdgtdtppgqaghhtapqnfml
ehlntldthrrrhasehssafhpqpppmsppppppkhanqrdvelssllsappgmypypgqlvpssanlhapfnntnpey
aywinqhvgaggttlpmtgsnysgqfmvpgnypngmnsvnnqplnppfglkreppsggsvhdgtdtecdlpdqglhqqlg
yqvtsmahspfpmngnsaskyqppsvlsmpamrqpantaqlifdprtrqyhhtlqhlsyaqqphnqwsgynpglmtpppf
nedpnaypgygtdtaspgyppahllsseqqfllpsfqpyteryhhlgrqlpnpnafqpplpegrflqrstsmtaqlhyhq
qhpgthttsqeanpseslrgatthvssvrghapsqeadfpdpatamsydtssarkqrrrrrrltaelrnqtqpgngphgv
seplmtsspvtpdtrgsanpidhghvascfqhaqssdaktdscnrrcpehrtdasfntqmdsthplqagysrhpndelpq
pnlhglqmtphwpqvihhddpthfpgllnhghhnpgasgsvtrpnwvngllpdpphvrdyseygipnlhttalntndsda
ndspelltndgnsvhpkhlttpsnrplvsnhnsdnfipc
>T265_03025 Mediator of DNA damage checkpoint protein 1
mavrhrngataecflswgevfsdfraqwtkrtivdirlhatievdendlcmltdlgslngsrrngmalkpkvsyelrpgd
rvqfgnltgvihlssmdepivaaqlsgddcmrnpladlenssiqknstgtsaastkpyvclvspgddsdtdsaassnmla
pividteqvaddllpnpsqyvsrspspilggrnqsrttdktllsellvcethlkpntqrhlvygfsdvqeelgleiggte
plevknqmltgspilpitrtseatpnefnctatpalsgrfstatgaqvtpmeeknnavsstpfitrsstgalaydsepgl
hsshhisseahsrcwelpetqpevptesemvveeselfwaptttnqhqdlqndnrsvlhsklsaehspkdnqltadksvs
sqdhpsldsepvgliiqesqchsesqvveltqpmigasllvvsehspapsfqdnlsgvqlignrpsilsttpknlpavap
frclaampheegtrtgilpghpsldsgsrvaenadvpddsedltqpmiqmstarkrrfmrldtvvdldvsaveepqmngs
kspvkqtsivgssphksvvhyprlgskptdndpgpstgcalmaeheddgldeltqpmlhikpvvldelsgtsppegrwss
qltsevrptpqttgklnipvhrlnttppnahdavatnnrlakttvkrnqvrqprnsvagrvsslfltksigvvqfrsrrg
ndssidkdsedsllegrdiyalpgpsfglvrrasqafpvtaaaadssilthlasgnkrsvnrsskfnhskkarvlqipsp
vhlpdsilsedpsqpeismeashevnrsnaklplssaplvgsattvsptlvstagksterpftpmqaavtsagfdyspqd
teikmspklldisnhcfkinstpvpvvdlssfsdlldshlgrqkgrssatfkssipvspspvckrrgtrsrkridsspvt
tmtpehsggggpdrkkrkrrsppvspvhrsrritmdikppvertdasskspaskpirrtarlssivktvqptvstqtrrl
tslgqkvdtgsklddasfvllerctpkaelqllfsgvdssrfnhifpalgacetedvmlathlitdrwkrtikmlyarar
dpmefrlceplppsppcrragrpsqplkapekveqtnflrgwsisstlgvsptpddlarltelaggrwkpysellqfssh
ekhhkavvvttekdllevqsgrrkrgsklppslnmpsvsmewflqtlmrrvpprwpvddlflvr
>T265_05277 PERQ amino acid-rich with GYF domain-containing protein 2
mvritpelvenspqftnaikdreldlrgykfpvvenlgstldqfdtidlsdneirkldgfpllrrlksliltnnkgrklv
vvfylavfflcfrphkptklslfwtvstemerlfssllpgsadkvplptgvmslkecmgtlclpggspedlnveevdssw
qrparqpwhhnnnasnsnqsqhpqssyfsshsrqrypsgphtdisqttanislraappsdnrrgghgdwsrgcagwrqrs
ysgserselvsgtnfrgrgtggghfgldgdetttrsrgrgraggryalqhrggpgsrgyhpshgghrpisfigpvnscda
teefwqdedwdsvgldgasnfdfpskprerlnskasveglpanvaanesssvgsgpnavvpthtrcdateefwqdedwds
vgldgasnfdfpskprerlnskasveglpanvaanesssvgsgpnavvpthtrhttnrnphpsetpvsvssqstmgdtqa
pnpplhdaassrwyyidsvgrtqgpfirqqmsawltggylpltievrrdcdecfltlgehinltgrvpfsdgyplpplkr
snlpalvaaskkpapnprwintvappnpqpadfvvgpppfspsvnnvmaaataaaapalalffataaslttpaspqplqt
qpqsqqpqspsvqsniksmpsvvdspkpsplpsskvdsypspviggnpeilrlyteaqalavhaakveaerqeladklaa
instaakllaaspglsmattemvdsdpcskttssdcakathevreygstsvhmataqeltsstppvastglgieqerhla
qtrteeqhpqeaiadrrdedaakvednltgvvsakpnqqqatftdqtpetgvskqlasdadvtgkkakkknkkskkkitp
eqerqmawdaeferrkaaalerklaeeaelqrianeeaaaaaaeeqaqmkeqlrlaaeqrkrevarakassqlgqlrlpk
tscwggsatttapgdpgdahasssllaiqaaqameeaerkrhdallaeqaallaeaeaahqktqqawasvvnttakgtak
qvpmmksplsksefpavkgasqnertkssqngntsvvpglnskasavtastgttkaavsgtstsssavagpsiwdlpgng
ktesatssgknskkhnkkkhsrfgympaifltlwlftssvfqkntrvnreaasyaakeqlahwcesqlssmplsgvdlpt
lvdllceleaaeqvtscgsipvpvstalvpvvtedvcaprlfflvhfqacqvvyvaiqtqni
>T265_07221 multiple PDZ domain protein
msgyddrdqienkalhldtpgagrpvamppiksqlmdnpdkhgvsevasrslfdlelpsilltldksesksnpdihadsk
litepsvtpqtsynsllhwghsstkndveyllnkyselqgsilaveiplsnviveighaklpmlglqlaghkdlnqmsvf
vcglrpgsiaerdgrievgdqllevnghtlyglshlnaapiirsiyveairgsnkifrktkmgsirfvlqrhesnvgsma
aqpacvseslsakssrrssadtmttaistpkhgasekarrsiemmnlafgdnrgplverklfihlfrgsagfgfaimegs
ptnepgiyikqiveggsaakngqlrpgdrllrvnqkdathasydtvldwiraakheirllvsrwcyssqphspeevpspr
qirlsvpqllgdltsafkflepsqrsrkalsvgipepglldedngkqspnghlfvshnlsqirrastpnlpsfrislcse
esqcssgmrtplvpllpgqtskrsslkleepahdatepaeppktrviipgkevqieleassnlalgmgcvggsetslnll
iiheiypngmalkdgrlrpgdqvlqvnsihligmpfgeamrniykaykeaipapvnsdgngqasnpevsrfllsvfrpee
vntkwhdheltvelvkkagkglglcvadryppdlsytegsenqtphssygvvitevirgslaaadgrllvkdqilsvnde
dvststselvgallrvapqkvvikvgrlrnqiilpafhgyvqpg
>T265_02851 HEAT repeat protein
mgkynlllnmvrlinanpllmlycpqsrpstdaqkatfelmnglmsliqqstmtelaqeamdallclhqpanirlwnlhs
paqafweisiaqklinrnipnscdvlkwlreilicrvnflqqncdcinfpgsapganksdtptsggdagfsltepnippc
tktspvmqatscgaaatsaevpskqsgpdtagissqsasttelnpllgplsvnskrnrmalikletvfftylwsldleav
ltsmscfrllcqeaelwsnaaaaavfaslsdadrsallgcdfcpslsfprsgfsdwdsksglvqsnsgltsgsadvevkt
ndllrqfsppqmsdklsatfsyasprssqrgirqtdsgrnrgqssgpcialcscgcplctpsylpvctpgedhsgtdsfl
rdvtfcstdndnkdylfpscsdgssaspthsalgktgtcfptmaqlpftecglpdllpvysvyaeiadhsrsivttgrah
lqkqiwcllrkvnhqtqgnklswehtymiwlrstkflinypkskvsgsasttddscydvatnhptssvgtsslssnvgss
gvlgdsssiateldsitipaeytregsapvsgatgslyasaasllgsagiglvgssmngysgasvsnttrylavkrrvsq
qstatdheiedvlnewanmtgflcalgsvalsststqpsnlsvppvnsshycvhchcryfsdfglrpasrsprgdesqsa
cgpqeserpvenltitmannivdkpminssanihetcrlpsptaaspslgaqhssnvhrltrdfsamtclqqqipnsqsp
hstdavsrsmgsgmsspskaqktpltadgtrlaacphlrpclhqnpyasgglfnrmcanavleefsrgskscpvyslggv
egssrrtslvqppscnqehhfspvaqyignlllliscqhekfghkiqkhvkeaignelnpliypilfsqlrahvdacfsg
qgqqqvvvtetntlfienvifimrsildkqsgksldrlnghleavsieslmlnivryvrhlecvhslqikikvcqlvqkm
marredlsfrqemrfrnklvdylcdwvmgssyhlnlatpsnypshltpaatgpsqplvvgssgqastftgssgsvtgaag
thgqftlvgpggcvlsgvnihglagvsgsigsgcnlvltgsipnipttvhtgiaspiisgtplvsiplhietlglpygmn
svhtteqgtsippnafnvdnygrafgsghqliestsvsitnqvapaqgplagtsagqtgflllmnsnsavdalsmasdgh
ttgalgtisvsgqlgplpvssvssttsfggdgggavaqslglvsavgnagklhtlpllagsigastaghinvlpqtqgvg
sgapcpstisagsgpssepspgiqaagssasisvnaqasgsvygstcgagsapggttgltsqaamqtreldlacmeavaa
llqgmplqpeevdrgdlmdakshlfakyftlfmnllndvaddrekraevrqnntalrnvtvqamsnllnaniesglvhai
gehrplgsfstvhfkglgyhrdpqsraafmevltkilqqgtefetlaetalaeryerliglitmvgengelpiamaltqv
vqgtsmleaadsthtllrgnsmsskimnycfkhfghdflqsalgpalmelvrrdaggsnslpemtsfdmvpnnvrtisve
sdnlsadrtgtnkpsyevdprrlqlgenleenqknliyatellygrlissidsfpaalrilcnclyklishycctpdksd
qaatvlstivflrfinpavvspcenglldfeppprvkrgltlvgklmqnianqllftkephmrvfdsllqkhfescrlff
reivtsdanyemphfnssplhhgrpqhaaasftdlqdtqlapaapvllsnpwvstktassfsptrsittessvavgalvr
tfdrpntggggggtvgvtgfisddlihavhrllwvnqgkigdylassrpmaqvkninrplfkadayrnlvlferflmsla
rsyfspcqlrdrkavgrqpfdrmvtllahlgppehksmdstwnymeahstrledcvlrgyqfrdseefkrlkslnifyqa
gtsrfgnpvfyyiarryksqdyqrveypliiclvsvtldayrskpfelvvdfthtsvenrfkgsrklvfidhptrlndfi
dpdqqrlpggtlaleedlrvfnnalklshkdtkvaikvctnaiqvtstekskvlghsvilndvyyaseieevclvddnqf
tltisndngplsfihdacdsivqaiihirtrwalsqpdthamhtkirprdvpgtllniallnlgssdpslrsaaynllca
ltqtfnlkiegqlletnglcipgnntlfiseiskrlaqlephltlefldeciqgfsrssiemkhlcleyitpwlrnltrf
crsddvkqqkvlsiidklitltideeqmypsiqtkiwgnlgqvpqlvglvldsfiqrsvscglgslqaeimadtsvalaa
anvqlvskkvlsklcrfiektcsapttllehhplwpeiapmlryllmlsfnncidnktvqqlrqllaeftlpkfyevfgi
qhckcapisafphfrpgersglvvsgtvpqplvvplthalsagatvnaptapsnqtgrgsissgcststnesntslptad
nlskpgalrtgtaapyttyganelrkkstaspsnlgppsiilvdeetsvdsanrllhepcsgtsmdssrhtaaysathtg
ptggtifslhnqssrdgfslitgdtqmrnnpsisprlvpsespqfgflklptstsscihpsltatpyglittpgsqlaas
segldrperltlsslefltdtllevmslvikevpefthwleqwtnlarkfafqnnpalqpraiivlgcickgftdtdikq
llrimsralesyaneldmekdlrhrtvdtgqaelyliesiimcltrllpllpansathlplfwvalgvlqldevslyaag
lalleqnlltldehgtfeqdslqtvmmrcreqfilqykqmdhavglsfrdsfhfalvghllkgfrhpipqtvartirvln
tllsivakplnrdkyqvtkdsvaylaallpvsdevrkrcrlkfrvpgtlagpgehhspglhahgqpnspfgstavggppp
kgctaatsnlgdwcgsteslheltnsgrpcaqrtpsavgllrsllpnpvtntvlssrftrlrqdnlsnltlstnlgadrf
sshavdhhgqtyrsfhgrhvegprhalhrqlgfqgmpeglrsrsidscpsttsttsgmsipdqfspnsgpfispplptgt
lepehsassqqpgsghsaqlekktgdsvlldpeilteeatqaltiavlanqnseaaqlfvnflevlidshlpgedlrtsy
tpvlglgstsragnlssssslslsslhgplgadpvlnstdaeipvplsptlvavpctvptdrddaispeaipvaqvehvg
dsrkevcdspagtgtvhqppedymcdtgrdgkvrtedcgeiwvdwssnntflrtaffvcdflrdfgekfeqrisqghsam
lnlklrssvsvainasgillghlrlccdhgdaflvllivvassrlvcv
>T265_11745 hypothetical protein T265_11745
mrvrlyifrlqellsrrsefdelhaatvarceklrclpsevtsqesglgelfqtirsdvihlesqmntveqfvlkmqrld
rlvddivhaatgpsqpnvawtklndaltfytnelqalqdtagtldfkmqpaktasmwkspefwhlsqeviaaidhlkdap
elirdtlramlanwqskvnqvkslvvsratatdklvraleiilaceteylaffkpldeelselkrltsvnsldssiksmk
nllnrlksdgavlrisltdavvkvtsaaadvigrnqetyekqicslldkvvsnfdkrfddlqsrlvqlleertnlaqsek
gfqtemevilkelnllqseanqmlaaveesvdltgfknddsrlkgltnrlekvtldvtnlsnklnqmstsspemrmqlqq
ledrsaliseavkkcrqlhgekeatfaayelalerynrayhqveqriahvlgcadermgdlqspilrprlsqqlkdlqkl
ieelllvqtilktkrssvglssstsslctaaielvesanelrpvyeqtvwlnlerdleaqlsrlmmskdqvnsmkqrlte
wdsrmksleadlhhlereirslpaaeftgsvgaadrkrdmqqtlekvqviqqnflpemkarldslqnigdevlqtdsnfl
itysedgqsatnrlrraadnlenisrlvdglnyrfqkiqqdeerlqialksveewsnrfngylsdlekglltaepqdtvt
nlwatasgnqqcrnrlnqleaelkqgecmlreltgsssmpapgtskikydevyncihntyparmqkiaselnrlkrdlea
ynlqvrdseraigvfvkraeslqnnaheneasimatstqderpwtvlmeelksffssdxtgnleerlglhaenrhtqtlk
kqvediqtdltgrydllkkhnsllqklrnmltefeqsvnkayaeenkilrsllcqsqsysepsklcihlatsaeatvkrl
sefenttlkrlhqswqqitdqattanctqrvlelpvcsrlsnldedtqdileelnailnsiqslklgwmdsetrigqikk
nikekpfslkyessfsskrtathdqiqnipteneleqeaqnnmknltrllsssqqqgkelkdvvsslqnertaiesleqq
ldmvtrrlaalssyvekyeergrrgspflmdaiskptaavenfraelhlliekwstlvsktqtwinnfglliqavgelds
wqmefyrslatlatavstteskptstdhshtkflletgkahvqsirdwckqltesgiddvtnscardqvtradhvmrsvv
ghynrllclgeqacsarsealteigefekllenlrgkydqinsevkhslensasltslnkmekeiqrflspldsvsseve
qkiaylteqsprwlelgllnksrmtileqktsglakltsglinhlnqlksqtaeahsqlkkasqwvsemtevipraregh
spiriptfgrptdrtksirgrtptptqnaghtpsfspgllgqqtleslesmipvvckdrldimdqlqkeitkigpkiied
vtamadqlqanvlavgvtnaqvseevesfrdrieqlieyvdsekqqlvsvlrlaedfqqtaqkwqkwykqfcqslieaiq
rstdglhhvqgvsdpmettepisldivlpvneviqrfrtllnevitwhkvlakldsqstalrnqcqdssaqrflseafgq
healqtqlqeisvklqtlqaeessfnqslnellqllkqydsvhsediqgqvdlervnrkyrelashleqnqpklmelsdr
adrvclaasnsvlgmhallsntlvsasenptqrlfdrahqgsqqfaqntaggrakhelratreqwtslnqrisqlidqsn
rtmvqrelnkewlarnqtwlneferklellerlsvesklqtpggsqmpdiewnayvdqytqridwllhvrqktqrfrqav
qeaerwltnsnlkltsctqsfgspddinswekaenspfwipksiesvdqllhdievngnqliqpvhqmahflvhcalnmf
khrdcemtdceltetpfshatistlkyvlsmgsgplgtvaseairrtdeleqnhatvhanakalksvaylneklqslaln
tadkppapmienlrdceaqqsqtvallshlvtfkrdivnaahdigltafdttsntgagnsssveqlaknvlvtvdresak
leiradqllelhtrwtrytrardtfrrwltdqqkaaqhllkvpsqeseindediqaieeflknlrdkesklkevnathre
ltghkedvhdsvldqvksefelllsrtevrfrsaqkerelvkqrsamsaartqkrirmlnqlaqsvrkineeilvqqaed
yasslkdtarfiiwlkrqyyyqrfppvttsvpskalpdssfglngyrplsslssfparnerslsirdysdhtgrasvpmq
llqhltersdsvhtgpeycsqvfssrrfvkrrktspaesgynadqarssltatlr
>T265_09353 collagen type I/II/III/V/XI alpha
mimltfrgklypqepqwpsptprtytqeqttrasttmatttprtttttttrkpatpppvgptglkgpqgppgppgppgdp
gfdgdngmpglpgppgpppqetegqlsqlrqmvkgpvpqnvttyqdirvtmgppgepgppgfpgvigipgpigppgfvgd
pgppglpgsrghpgpvgedgksgpmgqpglkgargpaglpgtpgepglkgpvgfrgergeqgavgikgvigndglkglvg
ppgpkgavglrghrgepgprgiagppgpvgidgtsgvqgppgdagspgpqgspgrqgpegikgnpgmagpkgevgfpgir
gdrgapgppgpsgkqgvygpagavgnkgemgdrghpgepgpagfrgfvgsegesgtagpkgpegaaglqgaqglpgvegd
kgrrgergptgpvgevgrrgirgsagppgppgfegsrgppgsrgtpgpegppgaigipgdpgspgpigekgsegdlgasg
prgstgprgktgsrgqpgpngepgpkgplgaigrpgmvgapgipgpqglqgpqgirgppgsmgksgepgaigsrgqrgdr
gprgepgppgpfgpvgekgqrgqpgkrgpmgpegragaegapgtpgkpgdpgpagepgslgprgrlgergapgqmgpmgp
pgrqgpkgtagpigndgpkgdrgekgtmgeagpvglngppgnagirgprgqkgeqgetgprgdpgpigppgergsdgnig
pmgqqgppgnkgqpglrgpqgdkgvagdqgeqgipgeigkpgmpgppgpvgmkglkgeqgpigsrgepgalgrkgvqgpa
gpkglpglpgrqgdrgkpgeqgdqgaagapgspgpagadgergrpgppgpsgrhgakgdtgepglsgppgttgppgppgp
agpkgergspgpqgivgpigpageqgprgppgpigptgivglagkpglmgppgnmgpagrmglpgppgkpgpsgkrgprg
eegaqgpdgnrgimgppgaagvrgppgergpagprgmrgapgiqgppgvvgksgptgatgkpgekgfqgkrgepgdsgip
gprgavgpdgkpgepgdrgapgnmglmgppgiggppgvpgppgsagpqgpagpggpegergvmggpgpagqlgpmgppgp
qgppgdpgptgpdgppgmsglpgapgefktdythlfsrprdsetevmsdqpfrrgrrwsddeidpsqetdpndenedvfe
alrrvgslvvglhsgsgtqfdpartcadlkrdypskkdgiyyvdpngghwrdglavycrfsgletcvaptmeqmpfavit
arnglsvwyteltldseltqieyqmpkdqlvflqlssevgiqrlkinckkmrggrepvllsddgrlvqlnasgasisiqi
eedtcstkdygsllitirtkqptllpirdarffhgkdssasvslevgtvcyggidpeepafieklqeeqddftefplndg
tsasatlvnrqprwdtlsklfts
>T265_07620 hypothetical protein T265_07620
mnqsthandvqacfaewllpgapvridfaavcqsirppvvawwadliqqgsyrtmalkpesatkslspqdqhdaqgpfvh
nneptrkiqgyyfadgkrkidyvlvwednpdekhpskvvrtnrrlrneylanlhkigvetelevvpgsttqtyylklhip
wtlmcdyaemlhlrapleyvgegqmsswsasvlkalhipnimhqdvpnppteyytcqfkkskiekflgsnvpdsyfnstq
rhqvayeilasqpygdrdkaqvgidrlieenvysaayvlhegsyevteedlkhpeqmnprqilywywarwgcwyryqpvn
hirqyygekigfyfawlglytawllpaaivgimvflyglftmnnytpsneacdsdnvmcpicdeeqgcrywhlkdmcfyl
rvsylfdhpgtvfyaifmviwgvtfleywkrknaklahrwdvldyeleeerprpqysalcseiaknpitgvlephfprtr
rilrliagllcvlwmivlvmvfivaviiyrllimvplfknkllranagiyasmsgalvnlvvimclgkvyeklaqkmtew
emhrtqsefdnqlifkvflfqfinfyssivyiaffkgrfvgypghytyffgmrnedcnnggclielaqqllvimvgkqli
nncqeilipkirgwwhkkskglnkksnstitsdcvylddyklipyeglfdeylemvlqfgfitifvaafplapffallnn
wieirldanklvcetqrplaeraqnigvwfrildilvrlavisnafiiaftsnflpkllykyeirddlvgftnftlawap
nnttklpcqytafrdpqgeytmfywrllalrlifvivfehvaflladlfdflipdvpssleeriqrerflakqalldvhl
etsktsekfdnv
>T265_12709 EGF-like domain protein
dfvsrsqldlqihsvslptvvpfeqhserqsnccivadktaeanvpackvscrivlgvclsenrpiaqhvpnrlptarqp
nqsgfstavdqwrrtryravdvvllpsecepgedhirtdvsvgsfhrdkttdegiktyqirivtvplhkitltitvyhqr
tddelipidrlqktferfpvgktwstidmvatavesnqtkaeqsddisehlpkesinrrpsstgtvhslqiryryscrrn
yygpscnhfcaprdsalghynchpqtgaiichpgwtgtwcnvamcpagcvhgvceepnictcsdgwsgptcdvciptpgc
khgqckfnvdhadfepytcqcsvdwtgmlctintnacsltpdicqnggtclntpdesgskplyvcmcregyrgthceqhi
pgcayhgcsgagrcqpdgqcdcheghygsqcqfnqtdcnqnpcmgelseciptarfvqdkhdlrtpmglqpsgqprgfkc
lcepgryggnceqelnacereqcfnggrcvsmrhgyqcicpprftgkhcqipvqscqeiscanngecleggvhfschcpf
gwtgptcrqnvnecaeiprltgqalcehgagcrdlpgtyqclcpagwtgkhceipqepaqcfsgqnctrttqhlrnvtqs
qqstthvvtlftivtitvpitiaaslcglvllisnyrsrvkgnryvtincdnhgfkpnnsygpseqdthyrnvfpanqsh
gsstdvsdmvtckknssivsiisdrtsdmtdpldhlphskqksiitqkqlkfspevltlqtaqlhfdsqptyavcenlis
dehfmtklyarssppppyepaaiilsskrgqrsreespcehelfnvvtlspkkpqfpkpaerqsadcyntrvgvtplqcp
vaipsegstrteilpgclnldksnrnsaagfepqtfrsvssrlnh
>T265_03782 phospholipid-translocating P-type ATPase, flippase
mrnnvpycmatssdekalvegaaklglvlistdpdpekagarrlvikrqprqiaedndgdcitsapteeyvidatlefdp
qrkqmtvmvrypdgtfhihskgaetrllepkicsqssselrtlaleranefgrsglrtlmyatrqvdsaeyhellgerer
amrqfgearrqalktsteriesglsvlavtgvedklqpgvqeclinlreagikvwvltgdkeetavtvsqssghfsesmk
llritgfrefdevaecicnhlrgidagyeqhssirdetlprrtvndfdvevgeeiredglksttrfmqkfrvashgilsc
lssikkkcrgqpktnplteaiglvidgvslqhalhpslrmafldlcmkvttvlccrmtplqkasvvklvqvgltelnrgs
kpvtaavgdggndvsmilqanvgigiageegkeairaadfvlpqfrylqrlllvhghwcchrisytillfyhkcvtwvmi
nllvvfysgfsattwcssivyglynapvtalsifffgiferpltddqllenptlyrlllfvcfsltvinphpqmsknkty
ayveiyflvqisrnanlrlwrfllfvldgiwhgtvifysvywflagggmfseatfidpdshgsyfdvslcggsalvyavi
svnlrvvltsrdlnwplfgsilftllsyllflmfyqlldgilyngrsfitqklppfarkihyrssglecrnqacngrhge
riflmrpcliflcgflspkvnpriffsfhpirikfsvapsdldfqtyfkivhspafwfslpisvfvanlpallwrvysdt
wwqmraqtekqrikkqrkmqarcssfsseedrridvrltrhqteresedtsrdlfetdeagtdtnsstcasgrndrcapf
ytlnciirr
>T265_11867 LMBR1 domain-containing protein 2
mvwsectfsvrsptlslvagllnaeakqrdyflvevssflalgylsfavfytvfhlrifnyyrlvgnhhtdensllfcgg
lacrlapslclnflglahldthlsqttltiplsgiestaqpsttiettytrfmghldiipfiakgfnvyfpilvvllclc
tyfqlltrllhqigiaelmdspgyklnvsgdsivddviqdgrlllrkerllrsqarriqsgtkvdvdkvqvnghlpksdr
cqqsgissrltryfserdfsdrvhllrdtegvtssrdlmddsfganwtnahsdwrpvefsesaiqnefslqsvkdtrkst
yl
>T265_07528 hypothetical protein T265_07528
mrifleqdtlgpapmeesygtivqkvyeadamfvpkkqhalgpvagcqkgfgdfwkkgpnffpertlcvptfkpsvlvts
tlvkaeqrtasnrlglhgeghsstlaqdqpilrvgargipskdpggnalhagsiilsvscpswcrtnisfvictlmdtsm
ddlfadmdrsnqaavemdhpvkedtsenyffrrfrafdeeikikiwrhedlsnalvyeismnyhnatvgqplqfvspwcs
lfsgssaklypswppvqpcalvcktnfhvdqnkvslpvfplssrwqnlfrlhlqagsdsipvvwlisfsngavyyfvrda
eiryallfsppccepmslwsviespimtrtsstlpspapndlvvalsgsgcgaaiwlcsedkhtkqmssvgsptdcssda
eevtfygelsglirkakstdtviltgdmhaqlgrlsfleshlggrfadgarrtdngdlllqlcadhelfyrpptanqpwn
qlnhvavshrlraiiqdcrsswgtpldsdhtmrrcllfhpdcselrvtdfrtpvapspvcdiqthgswlhlvttsghvls
lhisccrggasqtgdewrlicqpgnfprvpthmipaisatdqlqlvpkwryfdlrgfvrmsdghlggrlstgekirlvdl
lcgnetaepqgngylgslnstvntlinvhcrlrayrallqllgfldvddlspklstgpeaplrrlvsvkmqtslvtnapv
ssiedspfelsaivsleappaqmnnsltpatplqslsaeelaslllhpesrtssferelflvmrltpltfsamenhlkqd
stglpiftysepwfsschqwtrvdtskshvfrrqmilpsnwhtciksskspklfdalrldvslellppslptslftadlc
gqmkrpvenscvinapplrtsigdfhldrilwlypldqiprvrqklgqeseypspssltlaysvdslhplkslfsdicks
cphaslvslskydsnglsdkevesaihlneqlisyfvpteqcvvfswryvtshgperptklsielsvsakcsytlwlvhe
slqrrlqpsvtkvrdpslpsvevlrqeysvlksmedslkqrsyslndvdnlkkfrtllqvfstvrntttvrsmlsrtpay
lamttep
>T265_09604 transient receptor potential cation channel CG34123
mlecakyipsrrsmvnsrcycglsvknhapnvrldavtqlgaecfrslllkngsrktasqterwhvkthtremptnaygt
vefqggphptraryvrlhydtspetlmhlllhewrirvpnlvismlgglanaplqnkiqrvvqsgllraakttgvtrhig
ealgdevhirgsnivalgiapwgyvqhretliglnhtcayysqgwrpgcqdapldphhnyflladngttgkfggelclrr
rleqylaqqpidmrryggsksripivgvlleggqqtfrtvfelvtgrypvpvvvcdgsgraadllafmhryanedgdlpa
plkeqiiptisrtfqlhrheseglyselrlcmkrrhlisifrmgegdsdeiditiltallqvsghkltpaeqlsltmawd
rpdiarskvftscstwstttlenamadallndrlefvklllakglgiqrfltvgrleelyiaasdvnnrsfhklfakimg
arqritlravgqlienligggyqhsycdksgfgrlpsfqrrsasadvgsyssdpylaglvnrlmadrkfpfprksvtyan
idhavehgglkfpaslghmvtghkqqstsvlntedassrdcifrypytellqwalltrrykmarfmvlageesiakalfs
vkllrgirhasvhdesevevakefrtqedlferlafdlqdhcyrhdpdqakrlliyelrafsnntclslahmceskvfig
hkctqsilndlwygglrngkmvgakvalllmgmllppvypiigyclstrskflefktkeelaqqpqtlqeyldeledtss
ssssssssssssttssrsttprpslfrdlrmsilnpvgglgdhpvcstgaasesisaptsvvaptlplgvavdqshsnyr
iqgnrrlrlgrrnttkrfshvkegdvvsdvvatsssirtasmsdskilglpspqhihkrkrrrrlfsrskassephsvvt
scpthinndppsilekekdtekdcramdsttgigdkadapcfavqkenggdnngtgsdalalcnrtpdylglpdvrfsaa
grnsmpaevnltsrtrtspkdpsvtagqhhqrssihtcpsfpnttycttgsnhigkhsfplrsnlaallpsnhyasvaaa
tsiprrrkslgytrtrslnrtkdgiegvanrhlspahvnpndltkpmwniasgqlikprvasddqtakaqtpygktlgal
hnfqltpgtpdrleglftsatshqlswrkriyeffsapvtrfylhvilylvflvlyiglclhtiparswsfleiyvylhi
vtyfldkfrevtlvrgsnylqkmrvhlgafwntydlvmcsvsmvgiglryfgviylpiymwgknllivccamwqmrffel
mqiwrfsgpiiytvfmmirvmipmlslvflpllafgtmregimypnrthvdldsvkgtmlkpyfmiygevyageidpndw
ppesintplkeavpiatvifllysiivfisvviatfndifsrmrqqselvynylryaviieyesrpllpppfiiiswiym
lllhvyrvrknrralaalerlssdgrssennsntpkpkrrtkgetidfskghndsrpppspgvfstsnetamglklflds
aeveklhdfeeecvddywrescklesldaerrtdvlnqkldhlqfriseihihqnqlrglvsllddhlravddnishytt
rtslvdrsnfqmqkeavlleslmwlmdqqlrqarlasdgdqatqenqdsfvgnavdirrrlssclrtitseerhepplna
aqyntrerspspvpkggsryrpsksdsrvwtasqgftsghsfdstrlknlfsrprgasyrghdhayreytticddidvsc
ltssdssttsptgshtdltqagtspkprqpsekypsfktqtipsiqvseviadsepslnendeytredepdgnlgrrevp
ilttpfylvpssvtssrsnsperglsmdgkkigsegsqadfgefppgavrfvdaaesdlsdlhglrrgsfpedtrksssq
hrssarakeftfrsatsglqtslllspgrerasrrtsfkqeapqpdhpsgkwdsglhqaeraeraelrgvlirrlrrlsi
asgsckptpsvlshstslnssqpmqhdplddidaprsprhstptltefgglspsisgsnnvasapitqpntstvqtpqer
tsvfidqsryrlsfarrssfsgadptafspadvgdflshnvneaeavdpdldldlysvatrgsslrwssdsqlatdhtlt
anwlpseptrneerldphedtdlrdvgdgdvqqdd
>T265_00684 hypothetical protein T265_00684
metclfaanfwgekhagfdilyqnlkldtrstsdlvdflresgaaedayskslwklskqtassitanafrpcwslvhrlt
esmaqlhqslaqsqlllmkdvqkyleeqqkrhkslreseastqevvhafqvsavqwqrakevynsrlaeyqrvtrnesvs
sreqekaetklkkaldeyrysvekynnlrtqfvnkmhsscaqfqeveashldhmreflhryhailapcgstlheffsqfr
nnldgvtteellqtfvkergtgsdepqcvaledvevasafsaasadrvsaspansigtraleaffgrepraasalavdqs
vvlpgsnqdllsgimpegqsgrwncelidltdnddddpcssalvasppasaslplnlcteskvndgsshasltdlngeep
pvanmpasvtpsgacisapskrregffrrrrnsltqdsisagnavgssttlgtptdstaspiqssgslsafnivakrglr
rlgtpnsngkeklgskseiksevpsgsddwqitttplelpkdeegysirpsdpwseglgddqaeltnsdsgsdsevdvvg
rsfkglkvnirpvgefapgvttlpsdsvavpviqklpgglnpplsnrphapvlhdrrsgrsgqreifscpqlpakpvlsa
sliqqlptapalppppgvlssgssatfnrsqtvddacslpwretdssrptvtrprwpgcqtwsketgvsaagngisassd
lgtfdvspdkpnsvlpaarpweenssttvdslsdvrrcasavphqlrsddavahqltmtqkddrsdwsafdfkateslvs
pqltstsatawptqtnhfenftsepttptppeppqrshskfpanvgsalsipslnaftvphsttasvsslqpsptppgal
svaaafsetwrahflngggssfstitpppvqtvsgeltlafptpavkqlvsassiaplvlkltnafrlrdiqsklegasi
tpltaeenlirpstdsalvavayvvtvpgsvvirylseelqkritsnpdtgksdstasgppyikldlltytvsfsaygqs
snitppihlctywrceptmtdfrldytthwptsettssgvrrgcplspflfnfvidmlleiylpasenpvvemlsgrslt
eieyaddtgvlgldlsqmqtilndlnnsaarfgisftpakckvllqdwvgsnphlmlavsgglagdgiisrigkasadsa
nlrhlwcrsdepvlsllfespcarssnfyllysslpprgdlrvhlsvdggvarmqslplgfwfpdsnratwqiplgqptt
nsvgstplqtnalptanlntsgtirakfiltngpgrpqpvalqffredclasgvllelegsdyrlslckrrvigdryicd
ppshsprfqlhpaphalktiglqpkppsriplphsdglpqsirdspslaakaedsip
>T265_05613 HEAT repeat-containing protein 1
mpysrwnglftsfkstiitlkimcvvscrimklgclqnsyslltsrhvrrnfggcdltplndmtnlflttvtalcdsgmp
daklanivdafqhvirtgllsmdcppfqsasclvilrislklnlnrelvfgwidcllkrtrpenawemlrvinklmraqh
iallpthltekhstvlgmltsaerkliedeeasllnqfdanalaaeamtsessgvrsktlvrpvtpiystqfvqlvlflc
tsltlvffipkqfmdvelsrsevpsrisgspddsslveyhsevqvahallaslpgsggvclfgdsgtcvcpklsevhcdq
nwlrnlimlvvsepllvtdssklpkrnvhrarqllqfvrlstkahinvcstppspphtrassqnkspgsqrpctssalfs
kserllesgldlalpllftcllhpassvrtdvyslltswfsklhrlgwnspgapnlrkalmllgtntsdsstgspkctls
anvfellrgdplpmlsksapiltrltvnllfseplprisstvgskyalvcwaaglkllsedtihelfsirptnsdslvgw
sgflhllrtpdenyaalqsiclshlnsalfvaisamtrsdslsgrpslassqtptaipvespqtdvldalcdlgftdsan
failgtslnrlnltvdhfdylllkldaagclfrrcvnkslftrvaetrearrrhakesnliknelnsietvkdiltpenp
diadvkrlrllgiittilsesvsrlkqpvpeskvhskdpmlkvvaqltpdsrvkskstsspagsgisfapvlhlltplvn
hligllsqeqrftklqtyapdvvsssdsdsddecstsqprvanflstsdgpnrpllmdittddsqpvsaldvpcvrtlvr
scvqrllacmiailaegnrtiqsnvgkrlrptavsnnrsvssallaaqsavgpvfqcltvypdwtalhqqvllcfielsa
mfpvalcprligmiqwiaanervmrldnvhslallgrlvviavpalvrastsqtkaalqvvvlfvdgfpglashlprrrl
afytglvrglaqvtgplaleslasplprssskadksdrkaerqqqrtllerckeswisswlwaislvflsrdwkeevvad
qvvpllvdihnqfpwdkqvaawceclgflfwltknseqltgenkcpirfkrhfiletpsrklqvvdteiapppkrqrtas
rselseiptsippedicssnvisvhvaealvstlfkskvtdeltpvnssvpplnpstvwsltgravqllttlltdptygs
kleaasgdplglsavygrlvqqivhlmiaaasimarlkptdeslsdctvllegtkrslaglqtvlmqfiletpsrklqvv
dteiapppkrqrtasrselseiptsippedicssnvisvhvaealvstlfkskvtdeltpvnssvpplnpstvwsltgra
vqllttlltdptygskleaasgdplglsavygrlvqqivhlmiaaasimarlkptdeslsdctvllegtkrslaglqtvl
mqvgryhgesasgpvssknlihdsvsghifirmvsdlfeslnqglrrkaldllaakltsftttcepiailedpalcpsap
gkkkckkhrhlhaqvdltleaglvqltaqlasqysqpeavhsktketkcfgssfhrqclsclrdlakllahrypgefmrt
ldiliaspenwwpvqhkvndtdnaveprgsgvaesrslnclffveclqrlpsqslcpnasatthrlgvllhfaldhclts
crlsqgpllilndlkasnsasntlphlviglvhsrdqhlqyvtdivsllpilqrviasalatsnaailqgcfiflgdlae
sakpsstsnvihstkaqlteemlhlsvtqpellrdtlastlrvatrisrtnqpslhsalhralasllsavpgetrlrlct
lliqwvtntskkssseevyvckvlnrlsllyhvftdlsnriateefselskqislvdylvltfhilsghnrksfrrlgek
lhlkscvgrlsrgvpaealeaalsavgclrrwlvveventnsldvgsggvsllelpsafiallditrledaeevvkspai
tdsqltqtldalvdsisgdeallrplgsalahritqgvhwsvrlsairllkrtfdrlsngdeagmstahclvsdaltals
ealeddrpevetaanklfaeleqsgltsrnesv
>T265_12870 receptor L domain protein
vcrsglqniggfppngsldilrrlfgnncthvignvvisdlatgengvdpdlsflehireitgyliimysnvetipltnl
rviraedggykigadlqpaalvirhnhrnnvalrnidlrnlksivqgsvyvydnpglcylsrrvnwtelfetpgeqfvlg
keaveaaneftttatpghekwhgnddycdaavcsytcrnftggsqhcwgpdpeecqqeskcnnvdcnrcyskqgksicch
eqclggctgpeptqcnackeyidsgtcvahcpqnpvvkngemtqnpqfkyrlgalcvadcppgflvesgacvthctrpgt
havgrnclpcdggrcpitckleyplshsgsekqiinavnlrsltncthlqgnlvitnesfhinpsipghepirdieelwa
lhslreifgyvyldlgsfgnklknfsflenlvkvsgyhtnlkvsvtiinsgaeivglrrlrevphggvvlfnntqlcyiq
tlpwvvqnngpenfeppdlsritgtmhiavhespdletctkrgaichtscdprygcwgpgmdqcvrclyyrageqncvks
cdelpgfmyhplgvrlkqyhsdveirretenrpaesylrrkseiehsfsmglpdsdhicppchpecahtcsgpgpdecig
dckiawaggqcvsqcdqfhylngerricepcqihchqrrftnqpvctgpgrhpgpggcnkcekvivtnpsktdsqfdaqs
rmslklvclrgdcppgtylttevihpnssfahiaetftnvlpvcrhchplcsectahslveagpdrmgcvvcsgvwfrgt
cmeqcpiketytidqtvypkdpkvgetgftgtiqarqlagrclachsachmgcwgpeasqcnhclyvrvhlsivpevirq
kedrlealfwsvtkqkasgwnlaaeerlgpfmcsttcphglnysvtdpwsgdrlcytstelskadwtrimhensafpipa
qenikmtkmaqpggskhshvaitlfwigllglcmlipvilycihrvrqpkklrtaftgfnyflpfsdclpilgqknnrps
llsdmsgprphgnpwrgdlmemsplcseqtpvskrdasttesnaniqkapnlgrlvminsddlilneqcgplgtgafgav
yrgvwriaevdlgtrdeftsdstignrpcsmqssstvcttmpptsdegdeehgsreggggetppsgsfgiqakrhsanss
tryrmlpvavkilndgrgssdlqalldeakvmasvshkhclpligvclsksrkclvsayvmngslerylrvhaldlpsal
lldwaaqiadgmcylqsrgiihrehlqitdfglakmlegedeekhgevivrsgrvpirwlaietlthgrysfktdvwayg
vtlweiftfgekpyerietanvkahilsggrlpqpeictlelyqvmlryafafdqvenlffllliyshyflqtprsiile
dpyssvggdtrsrltiypssmifserpdpastshmpslrkdsaspsgmyrsgsintnpalgssstgqqfdgrrrirssll
iqptsllypgrflkyqqqkrssvggradnttlstslsmassgmsdrwshstfphhsqpallgvkentmpptrglppamfp
rdtthrqraeiratlnsdswassgqpllssdqdsslsqlilsnlgytssdshssmvinipatntntvptsavtipsdvan
qqitdasedvtpstssprsdnetidptiaslnglnssmpadfgleaaagyvwpqwpsvfselnqtvpgdgsgtsnlpdsi
nedslaslnrqlwlrrsakqrqfyrrqsqlhrhatlgmplpeqtieeameesaswrhpgrdggifpsnqideegssaery
cpdptgdn
>T265_14211 lysosomal alpha-mannosidase
mrrpgavhsvtwkhhkreiqlgsrtkfvcfhlrihkshremirdlrssvilrllivglsiatrdvgkdyqpyfhmwwlrq
paeyrntvhelvcagrlqfanggwtmsdeatvyygddtdqltrgryllrqlfgkcglprtawqidtfghardradlmaqa
gydslifqrahfqekfqrarnrtlqflwdtreqmgtkarqlfthifsgtycyprdisfddgsifisedatelavfteile
emeeayetnhlllpmgcdfsyknanitfrnvdrliqqfngrtlgprrtgstphqpvtrweeyyndsvddilnsviselig
nseyrftyvemtyfhmwwlrqpaeyrntvhelvcagrlqfanggwtmsdeatvyygddidqltrgryllrqlfgkcglpr
tawqidtfghardradlmaqagydslifqrahfqekfqrarnrtlqflwdtreqmgtkarqlfthifsgtycyprdisfd
dgsifisedatelavfteileemeeayetnhlllpmgcdfsyknanitfrnvdrliqqfngrtlgpykqtnwfystpacy
tlavnreleklgrlnrrfddffpysdresnywvgfytsrpalkayvrqssalltaveqlnvllldnakstpidhlrqelg
vlqhhdaitgtekqyvandyirrlydasqtcqnifsealghlsggtqlavfcnylnlsvcpetvvadsqysftvtlynpl
gwsledmlwvripvhvpdsgtqfeivnvenptqfsftyqllpvldrtwliperepldgkanmelifspvqdghrltalgf
stfnvtarrsmkegsgyafgekifdrksshmqfflghnerniilwvkhmtsgkrfkiliemmyydsdteykpsgayvftp
ksqteafhfgmpfvtvtrgscvheitaryaswatlvarhftdqkvevewtvgpisdqgntvsrevivrytvegvpeifps
tpgefftdsagrrlirrirktesdtnmtdsiavnyypvvnrillkgrkppvtrgqeshdrmgeqkkdlpalafavytdrp
qggtslkdgqielmvhrrlvrddnlgvheilmengiggdglivrgqhwihldlqsvvlnrdrefatrvtkppiiffnkrr
ssapidphtlswsglnsslpyhihllnlvawplteteiekkqqllirlenfqksytkgppmrrrpyllhlswlfsrihih
nctelnltadqsinspltqqlhwpgsdlndqatgsnsnviqrrlnevtlrlhpetihtflcafqrt
>T265_01537 dynein heavy chain 6 axonemal
mvhrdvdmrllidekikgrlcfrkptiaqykrtsvparpfiepltqlkeyqehnsveaihsraaaaltkrgsitpddeck
kkrllsfattkmdipdsyigtgsfvykvpvieaftrglepankqekllpnlvqlthphalrfgkcevsemldevasyege
tdilkiiqalrekpaikffylthalpksstkyhyynlkvapfdklnrnnyytlslhgcthvvtndetehislerfeteyk
tfmnickiptfarfrlwkgftrwrkvirymkmdqcrrhlrdnlyiansslrpallnvremcyrisdmglcklekgktytl
lefltnqvnqlnevctrlcefrelvkevvrsacrtalleagfmpddyfieananpmvmernlydieelvegcklsakrlq
lepipydidhplvgqamkvvnlslrqirnnraklerrtekmktqtqtlgtsylssgydvelfseatdkmtftemaakrky
cqrltcfirladyqivstlhtltvnsvytlldclcdhlrhtppveeiasyqikvnplteapnlassvkrpdnyrvsveea
agkpqpafsvnaltaesdgtqvtkplfvlefilehdklymipdeplfrdgileiiskfqeqvfgiknlvpdpyfdaftrp
iinnkfeektcgsgpqlqhmfaedtglktiienvkmslsrafeavraymntfkeihdfyhennlittegiqqaqkqafds
mehkdrlqtnmaffrdnllkhhrevlmtqlvpmqrsigmflidtstmrslllpspnrclelfhrllpvdaraevdrlvqe
tqeadytlsltpsttvdfvkhleflvhmqtriepiekeadvvkeiydmiesfsvpvppedyavyqtllpsieraknsidr
alserdiivdmffasldkdvaemlhdmkeakqninelvqtisgtsledqilsrasvraaslveflqkwfpnvlrmeqpri
eeldllvaeiklkqllwnsledwdeiyeqwltadflkldtdelsatiqkyiksvtmlekglppnnvvpllkakvdgmksk
lpsimdmrnptlqprhwqkleeligfhlaemetplslgllieldafshaeailevssqasseaslekllkylvygelrsf
lqrcvrhfcvayffhdecilltlliqvedawksteftvlpykdskdifivggtdeiqqlfddsiiniatiassrhvgpik
grveewsalldlfgktlcyaifipkvgtakvakqftrfladsilslvdepvytndilamlspegervalgkglkargnve
dwlgkveeamfanlkrlmkisinsfdssgrdewlkshanqiiltveqlmwcrdithiledpfpedrlegleefekkcfad
lnqlagmvrgelpkllrsllcalitidvhardmvtelvaskvdsltnfdwqrqlryywdqdqdicvvrmasacysygyey
lgasprlvitpltdstfsckhskypglfvrcylclmgalqldlggapagpagtgktettkdlsksvakqcvvfncsdgld
ykmmgrffsglaqsgawccfdefnridievlsviaqqlitirnakaskvsrfmfegreiklvptcaafitmnpgyagrte
lpdnlkslfrpismmvpdyrliaevilysegfessktlalkmtqmyklcseqlsqqdhydfgmralksvlvmagslkrqn
pdkpedvvliralrdsnlpkflkqdsvlftailqdlfpgvtlpehdygrfmaeieavltkmglqvvpaqvtkviqfyetl
lvrhgvmlvgptgggkttvyrvlikvltnlheaglssevpeyqpvktyvlnpkaitmgelygevnkltlewhdgllasvv
rktcadtsedhqwvicdgpvdalwienmntvlddnkmlclanserikltnyvhmlfevqdlavaspatvsrcgmvyvdse
elgwmpyvktwltglldkltspvvdylmnlfvnyvdpclefvttqctdvipqvpiarvqtmckllevlltnpnapsmtqe
khklnpilamsfvfsliwglaggtidanwdqvdafvrnvfddvgdarlpqhgdlwscyvdmdtrrmdswekmlvsftykk
eipffdmivptvdtvrygylldkllevdqsvlftgltgvgksvvargtlnniaaarnyvptflnfsaqtssnrtqeiies
klekrkkgirgapkdkrvilfvddlnmprldtygsqppiellrqlkdfggfydrdklewitiqdvtlsaacgppgggrnp
vtprlirhfsvftipppsevnlkqifstilkgflrefpqgvrgavdaiigaaveiyvrmgkellptpakshyvfnlrdls
kcvqgilqadptvirdknaitrlflheslrvfhdrlisqedkiffyemlvemagkyfgedmevesfsktpilfgdflkpg
lprserlyeeltstekartllneyldeynfsmskemklvffvdaiehvcriarmirqdrgnallvgvggtgkqsltklaa
yindyqcfqieltrgydyqafhedlkklyfwagvenkptvflftdtqivveefledinnilnsgevpnlfeneeyerlii
gcrpaakevgipegnrdaifdfcinrvrnnlhvvlcmspvgsnfrvrcrmfpslvncctidwfvewpedalygvalssfe
hvdlgspevkecvarlsteihlsvseaadrfylelkrpyyttptsylellnlylsmlatktndvhffsvveqqsttgvnv
lfllfyqiltynflsplfhalkrelselrnkfrngldkiletnelvvsmeveltamrptlevkqrdteklmhklgedqeq
adivrtrvkedeaiakqkaqetqaiaddaqrdldeavpaleaankaldsldkndiseirvftkppqlvqtvmeavclmlg
qkpdwataksllgdsnflrrlveypkdeisdallkklkkyidnpdfvpevvektskacksmcmwvraldlyarlfrlvep
krkrqvystpiliaytekqttgviawgrygfrrnnwrhvgaplrqlccsliihfpsfppsdrleaanaeldvvvqklrqk
qaelaaverkiailqsefdvsvaekkklehrlalttarlkraaklttaladeqdrwslsvdqfqaqianivgdvfvaaac
vayygaftadyrenlvnkwvarcrelgipvsedpslfnvlgnafelrqwntqglprdqistdnailvtrtrrwplmidpq
eqanrwirtmeeennlqvikltdmnllrsletcirlgypmliedvgetldpalepvllrqtfvssgrllirlgdsdvdyd
knfhlylttkmanphylpevsikvtlinftvtpagledqllgdvtgierpeleeqrsqlivrintdrnqlkatedrilkl
lfesegnildnedlintlneskvksgeinkrlteatsteqkitnarskyspvaargsvmyfvittmaeidsmyqfslkyf
knlfistiqdspespileeriqillstttlatynsvarslferdklvfsfmlcaqimrqqggitspewnyfllgsgnlew
arppqpeetkgwlsaqqwrrlvdlahyfpeqfsslpkdlidgtimldfdpptkdrmerrssitsgrednylltpngperr
atrynselrsfqklllisnfskeevvravtdfirsnlgpefieapecslsllfkemdrqtplvfilspgsdpmgqlqrfa
kehgfadrihsvslgqgqgpaaeklmeqaarngdwvflqnchlaaswmirleelvkkrsddprptnrefrlflssmpaks
fpisvlqnsvkvtneppkglranlsralneltaesfethcrlhdtilpvedmtqdhllrlmemeknigsmgimakyglyr
elgegerdlaeacipteksinkhvdidlvhqplptkesvlgetwrklvfgicffhaivlerkkfgplgwnisydfndsdr
ecallnldmfcqdrgvpwdaltyitseityggrvtdfwdqrclrtilerffhpktleptytyspsgiyypperqklqdyk
dyvlnlplnaspelfgmhenanlvyqiqetnnliatvlniqprtgavgtgktndeivhdlantileripdgldlkiakpe
ffltdqkgrvdslttvmtqevdrfnkllhivkdslrqlqkaikgfvvmsegleevytaflhnqipkmwsaaaypslkpls
swvtdlalrcdfincwmsrgrprsfwisgfffpqgfltgtlqnyarkydypidhlsfdftvlphyrdqeavskamatlgf
nqtleadlalndpedgvlihglfmdgfrwddermeladsilgetlaqmpvlhmkpemdlkpdpkkyvaplyktsaragvl
sttgmstnfivdislktssspkywiergaalicerdven
>T265_08111 Band 3 anion transport protein
mlacsysedgdsdsssvtptdgrmffiesttpmfievqelvarvyggmqfgdeifanpvlahtrvlwletarwvnfeqny
deveqrfneahvspmkftrlaqfteeikrhcviietdastlggalteladharatncvtsreqydvlraillserwhpev
kgrisdsaefeqywnvdraaftqtifldarcaspkgqilfefsliksglafitfypqgfvpdddtiekpvamtpkasirp
slgavlnlhnqpahpyhrfnqaltdcleadaeactvlcgtvnfltkplialirskrtitnscisevnvpvrfifsylgpp
snefkytklgrvfavmmsnsifraavydakttsdliksvdlfmtdalvmplarhphpealagmvrqieaykregaygrep
erfertldmatqegaltqmdatqrgsisatervptrqrclndfcppyvdfargfrpwinrfpsdfkdavkkdnvgivfgs
vlflyfvnlapaitfaallnsqvdkgftvsvtlvstgvylivftlfagqplafigitgpmfiletslasiaktagvplmq
lrfwtsiycaicgfffitlnasvlanqirrsveevfnafiafffllkalftmfrirkllgalnvplgmvliavlnqiffl
gfelpmvnippsnqinvsrwvnfpnydllnlypvnavglvhgvgfaigftmsiivfteaalngitamknkavkpnvfvmd
lflltiifpvvsglmgwpfvsgatvrtmsnlvalvkldhapapgmphrsnaprfgtnlpeqklserefyrsgielqptit
spqdagltsqssqfqrvigtveqrvsgmlvgllvflsvflgsvlrfipvaalygmflymgvmglrdlqffrrflalmkrr
khwedwecvrglpskhilvfaviqavvigilvvlniiseftaasyvgivfplvvllyallrelafpkwrwlapylhqldr
kyklnpapvktsmsvprcisvlnkdsvtsfgnthlamkidevssqrgkefvetdsyqeysdhedgvirrtwat
>T265_02360 kinase domain protein
msvdirlsavllatsvkeshvrqvdrflfivsvdaptgcssgavkdsarrsvvrtqpqhldcswlpldnlavpqpscllq
lawqlgtervlqpddfcvfsypefsdqpgcdystfsdgmaflkgllkkikgpdeakkkssldkvrrdidpdevwevigel
gdgaygkvykakqrkggtltalkkvefdsevaledfmveidiltefkhpniisllevyiydsklwmflelcdggaldsim
ttlekplserqirfvarevlaglkflhenliihrdmkagnilltsanevkladfgvsaflanekqkrdtfigspywmape
viacealkespynwkadvwsfgitlielaqmrppyndinptrvllkitksdpptlakprfwstqfsdmltrclqkdpnkr
aecsellsdpfvanlsekdrecikllmcelkadvidtveesdsveledeeeqaeenalilpdstkievpmevidedeeny
dnetkakedlldlgratenqpfeaviqkpdepqpldsvtqnsvveiasfpvlvldskrsepfehnstyrlqvvrstsvrl
pekppqhpslkrratvlggpspfrsgslfaflatssrnklnnagkaftptrsvahsssfslpptvihiksqqsshlgsqt
pspvldpepaheyrteltllyyppsirrkaysykpvsenaqvtrvnlssdlsfrsllqdlaqdltdqlidevitsetrhp
svpsclfevmrdiseevdvgqtipeedrlpsqpiapkppasvpklsrrasahksltrtrrfvvdgkvittttkhiipasa
evlkqreedlnsrkaelrafrmlgkqearqtreltakavqqkeqleaklateflalkrgyeqklelvsrnyraqlerlek
eyetdskrirsttvkegqtfkeqlrkeldkcsraerkmamrelnsdtslfpggslnlsasltslnslhsnssqksvisqq
llsfreqqgvrfsshmkqltlvfqerlyhlreeelvekhtirmnfeqekwkmeqrhmhmrhqlsrsklqdffsikrqkla
gllelelyelrqtitrereklntihsierknhakyvknmqkknmtdfhrhcrmdpsltasrlkerlredkhrpksvyssi
qpsnhvgdmckrssfspfeeatrkqlgdetyefeqklqrqqelleysivvrlkeleqshsdkrndltdleterlreldek
heyelrsyiesfthtqallraqfqeelgqvssqpslrtdpsrikpsvssrysisssynssnfassgrsipgtsmnpnspr
fhrdk
>T265_00067 UDP-glucose:Glycoprotein Glucosyltransferase
mledmaanryqwrsccqflsrvsneyvaeestdsfwkfvdilepvvsshhwqtaitnagtseflvdvdtyvqlenlvlda
lgsggktsdqvrtkqrqlfrlflssrtyspsvemmqqlaitsasqifncsqqsavdrlvscmsgsswaqvgaevvcdiae
lsralekanegpvesgtisvtlsrektfrsngakptrtpptvvlygdlgkpdfytwhkhlksltekglcsyvfrhfkkfp
sknkavlsgygvelalksteykamddtkveekssnkealeapedaivqgfnftqlrlnhpdldsqlreyhkyllstdeel
rplkvwqfrelnlqasqaivdasrqagsdtgsvlhpglaalrditqnlpsragrlvsmtvdsglrsevannqlllsaaei
qpgqttwfinglllsptvdvfalldllrhelkamsrlynlgvpagriselltmtgsfsqsisdtnsaavpglryslsgrf
vldlsnspvmylnnlesdsayatwpdslqmlfipdfsggirrirrnlyniilvldpgstecqeiirlaesfllhriairf
gllwsvdssvksvslilvrmftyisstvshfgesplpvgvsglgspgpmtalsfltelyseaertkkeltikfiqqrfek
lfpnadveeiispeagaseydsqlhlhheflsrsglstienapplllfngiildrvglrkmggfedavvtlcmeemvnvq
havyhgqmsttdtvfslyqkrnsvvprfnprilatsatatarylefgiesprrstsdgpptsselltffvdhmrylqkgd
lesavrpvtvwivvgdldaifdnpqdsarrsqlehdlglvrtavthlrsthaskdlrvglvynppidswespssssrwlt
rvlhlighpvrvppgtdsprlleprtklmeqmaarnfanklikealealnsssvlrplselvvsgvniqtletalqaldr
adflhghsvfcqqilgfkpgergvvingriigplnpteeftvddfrliermtldtgvkdlgntlldfageelggpeaise
ltwkvsamlpiyketsstgitdidtvegilsknrvrlkelsinhsgffipsdtgelafdvlailnpgsrdaqrlshilav
vqqalpcnmrvvfnpvepiselpvknfyrfvwepsifpfessistsvlnkdpivpralfahlpgqpvltlgmdtphgwmv
aaveavhdldnlrladvhsvveavfeleyllleghcfeqnsmkpprglqltlgsasdlerhdtivmanlgyfqlkagpgl
whlniragrsrefytmvddllfpctrsdedvgtslgsfgllttidsfrskiisvrvtkrpermaenlldesekatpkkpe
eswswlyknsqvwstlsdyaeafcpswltslrkslqthvpwqkcshkvetinvfslasghlyerllrimmltvirhtksp
vkfwflknylsptfkdfiphmaaeygfeyelvqyqwprwlhaqtekqriiwgykilfldvlfplsvtkiifvdadqivra
dlqelvnldlqgapygytpfcdsrkemdgfrfwkhgywanhlagrpyhisalyvvdltrfrqlaagdrlrgqyhglsqdp
nslsnldqdlpnnmihqvpikslpqewlwcetwcsdeskaraktidlcnnpqtkepklsaamriapewvgydreiknlwk
rvystsgsstesatsdkeavvsspsipteppevhsdyrsektel
>T265_10728 Dedicator of cytokinesis protein 10
mtlvssspeplnslthttagalpkpmaqgwgscipepidyehyvsnrknsiindphrelilfpvddlrlirlpnthrvsd
agvppdalrpdalissplgrhtiaflannewiyvhqpsalyrgqwwqlprdstvetilgpllnhwfsvdqldapdqkvgs
evggwaisnrvspshastritntsgsrpwtaavvssrsrldgaqaldllktttatdayesggrrlvrgktkvtavdqpsl
lrdgalddtptpagdeptitdsvfysecalavgtrelystylriresdlatgrknsnagseaivlepyclrrlqaadlsg
rlttvdrpptssqkstttasspahtrlreglhviapvgwrafshstdsenstvvfldtidavhpigdnwlkldrslvtqr
klrsdqssevflyfetssagsetrqtwlrliqralaaerswqrygynrpfdysakvpatitdqlsiptgdtvtdqqrsvv
ssdqsfesisvrnalhryaqeteflinhqrqkdrlklitiypeirftydqsmtvaverarakssvfpqntgmglcvmdsr
tgrsgsysskdvtesarlsktvvpfpdrtanlcsrrflvtclnlksrvqavteqidsgtaaqldnpepyfvtmfllntad
grrvsedfywnpnshlvdwmipaeqfatvawaahgpefqqqprssisvpsqrlsrahpqpfvvtplghsimvqpgglsec
rsaifsvpqaistpgsiylvvrvdkvlngpinaavekytkaagsqlnaeerlgttaitetkqssalhrsmltycrhlgry
rmpfawgarsltsqshsiplfrmdqaklaeasfiqliqsfarfaecnslfttglssipassawstlangiptvwddsrqd
ehemverylklqtipirldvvvselteqsasagsplggatlltadllpllpscdvnglnfslpsfhpplrpneiireveh
wwdfgmpatspaavpsdsasgtivetdinltsggtsslsratklphaltsgstrsftressnlsvnlqlpssvtglqptq
dtsavtqskansldrpparsgadatnrlsghyplevvpfttflnslyispkvlnlagkhgssrarnlscfielrsaddlq
pssalkvfysrpstrqppfdswfntavlyhepspqfndtakvslplhltpqhhllfrfyhvsvvtagglsskerpsskkp
lessvgfawlpilgtdgnlntgnfqlpissdlppgylkfssspqargslhtsspvgtgsdlgvnwlengkplftvqldcl
ssvythdavlsrffrtcgellpriwtlpvgsasvaaatagskskatrvtfredpleqtsfpvlpvdverprpfrptetac
glhlcnavkalllidqtalmhflpailsqfmeiimvsantshrwnsststiandgdsvewlstskhsansptpndilktt
tgtmamllsevnrscspkstatvlggaqtrdiglsttspsgfrhhllksyvkfffdaaaitstsikiceqaksdidkgfp
aslpiplhhalvrslvvtladvnlahhilthfftnlwfplalvskamaqylissqkiksdrsnesrfttsfsddlallik
ligarlapfdgspisatalscqvslsgedqrdssltraifrdvpgnrnsstslpvdvnrvtqqrqavnvvllgeetkdvl
rtntlqsttttdqlvaqagrisslgyevnacavmgvtarfighlfnlmdrgyvmkrirdlfillevgprmpvnvidrrne
lrfqllnclsqhehfvqlnlptlnpyhgtgppvhdlrlterflqehflvgailssvscllagcadtgswaaggpptqlhr
qplcilrnllakhtldpryaaskqcqariaalylpliplvldhsdvfgppggglkaavlaaaargefrdqettnsvaase
rsrrkgvanpsshpsgrvstgqnqsrprsivsdlsletlaagkslhslssgesasisdgsgggsifdgsvalsagssssa
ayltkddkvaphildriagmplrnaqwrrtrddsssttnaqpsdgdsvgrlqnshtasshtgstltltgldmvngggsag
dpvaddevsvsqiapvrsrpnklefdtsirmadefhetnnrsfswhlvfqgpdqawsnqvlalvgvlangpqnrpsppal
tseswiqsngrslngdmnqltsthtapaqnqphqhrcptgvsgatsigprrltdkcqrelfvcvlhilsvvtedqlisly
rnftsqerihfltilnysvqhlryrgkkcilnyehisrsavgrsnisgslkrsvarsvveprnasvgptsglmdpdswes
estdfkvlleanlateaglivldllhtfnivfrqeletckpnnpifkgilevyisllmhtpsdhlirhtfaalrmfvgrf
akvlfsesteilnalcvaglrcanqnlpqpvssnstcfteasstedmvtrtanvtcqirieacsflyklwktsfetygts
gfhrvhlqsiisvsklvseiqpgfdaslsllhslvdtdmtrsplgredtkfwtmsntrtlfldevndllrrirtvltats
emrrhsddpeqlvdlhyclaksyssnpalrrtwleelaklhmkthslaelamtklhiaalmveylrrrgdypqgceafev
issnisheenglrtdsamleipytqedllvdineaaatldkaglfeairpiyslvlpvyearkdyvalsqifhhigdayh
rignaesnghrlfatyfrvtfyghlfeslcgksfvyranacqkldgicsdllklfrnklgssavdlltdhtfnrdaldmn
kgyiqityvepykpktdssnrplsayakhhdvrqfmfetpfvlkpglsateslqidgpkrsedltlqwkrrtiltteasf
phirlrlevvemsetdlspidgaidaifsknqellshvttistpsaqvldnagdgcaervtvtsigikspvqgslaptss
efrgipllmdmqlqgallptvnagpmayaeaflklenqsnypkdkvirlrelffefltvclvllsqyqrlmspvhiekym
mmrqsldryrvdlsnllkeevlvdekrlvigprsatadlpptspgsmcvnec
>T265_07130 Protein broad-minded
maanmsnlsgamclqaaenlledpgvlqvadtgddaettismikslpskleepnkgqmaanmsnlsgamclqaaenlled
pevlqvadtgddaettismvkslprmqnllasadedqvlhlvntlesghdserlpdqllaeppsntvvssntvnlraaap
kernirtlcrnrraispaesttssssaassltlcarpvkhsvrssevkhdtrkinllddyvpvqyavpiesqhkqetkvv
psermarptaqtfsdaessfssclnqdgftvmnpdqlftlasaldrhhsslanrqqalrqlvrlpindvqaceawaphil
epeepdsttswmeskgppkgkttqgnrsssffgiagqrgivrssrsdkprdnmecrplkhpragsclrqgledalndedg
vlwslalryvckgletsppnirepfflltthpteiivhcledlaqlpeccsdlfgdrhlssgdkkdpstlkknpldllfa
glralsvyhqgantkigpdeleyhklqsqlriiqrlvshqavrcllqrshcsqsdheggplallsraitwlvegltnqvd
pihnsretgtelpvrvifmmvrilrdlttlsssekldefddycglvirthklllpeprlmgriltnltstqdgmqalmmv
giikslisdvwravetgeashssathlkwdipscgsrvptwstdpidriaykpfvrlvratcsyagvdallndasenqst
tygrrftptslkeffqrtlfipndknqsqslynfeetivlalrllscmvsdlnvmlalecrfrlidrllkeqrdavtsne
svhldavtiernyllvkcnviggpderripprslcehlsnpypypiitneldeetaapfdrltgqqypiascakspchaw
yahrypsnsastkldefsslsfsvfnsntlfpkpidsksvaeewyrscldslvstastekladsdfgdflenlskcykll
rdektcnlqslpecltpetlnsvelieqdvlgikltvrygqrlgmlkhgkpwdvensphvttlsnllkqvqwglqqgisk
anvnrdvvgpssksadpkrghkalccrfgfdwftatifigfrgdsgrcweflsqfasdprsvylwpvrgqyltlrkltrh
falppdffpleqpmllelpqlesncgslghlsskstvlsyllrggrfsspeqsdfsghggtsygaaastgtanyfppgps
qyyatagahgpresenstldkdtankqnapsetevalpsstpv
>T265_12610 Ubiquitin carboxyl-terminal hydrolase 48
mpqtflniisslyfqtfrrvrdaesyskpsvnktrlvdleyaddivlvlgevfpdeltkviqfvalqfvptkckvmrldl
lpldtllkiqgqaleivepsqckapvafanevtmlsewcisesqgicvsgyttgcfcmavelaclisgtgassvaarkga
fgcatgtpieecvqhqklcwlehalpmphhrlpkrmlfsmpvsewrkqrgdqpltlqksmkeiterlgavgatplpkwgp
rdphcawletlqdmaatrcqwrscfddtgivyqlqlvfsqlqlsncgvvdpggliealrlceeeqqdapefhclfmhlle
srfqeagltvvddllrgeypskflelslkvssntlqgcirdhlkeepltgenqyacprcsqkrdgvrstyitkapsllci
qflrftydprtsqrkkqkaavrlpdvieliefddesgdptvehpcsvkclahqydtngprkyrlrgvllhigkqptsghy
vavvresgspneskessetrqgtefwtvcndmevctipaekfnlskvngstkalqallnsnpiklspetddastslngpn
arraaksrgphikkrrqdllnataaedsdlsacqsepevgdqeffegaavngtqenqrwysssnaymvfyesideqsaep
ivcipdhlrqlvedvnsskreelyaqqsarskqlsalrellqdiwppdfnsesltpdtlksfslvptqwlkewlsnpeqa
apdlpkqpdtsganvgtsngpiscifpfcehgrvpidldsstyravstaglrrrladsistpsptdsnekldqtlqclqp
crdcichkmalfqleqairtlskeldaflrgksvpqvplattgtcsspvesseeqpmyywvgrrslrqwrsmardyvsrm
yaavqtldqqkppnttfnsdalcshgklrysskhlrcipaelwhslvalfpaaetipnfpaipvtsqkcpdceqlernvm
erasrerqmlsnlllpssrrqltptldrfplvdesllahvvirdclssrenqnsylhkvdsmpsekasqpssettneiri
pkgeqeisqpprlavylvpteflnrwrrfvknpqpetapdhlpsglngngvlcehgkltrpwwemvsdsilsplstyewn
vfrqfypsigsmdcsnpqidssesdedenttgsnariafpdlfvlpsaeskeewslrpadyasvctecyaqlvaqrnsyk
narirvrlvsgfeeaytawlldpqsgedvvitetqnepinhlestphqlvtiseqdapaeissrlpetvptertfdgasq
aessfayqnakpcvekhmgrrrsktakleqpfvrrsnrqrlnpndtvvygssddslqqikvqlmqligvtpsdqhlfyrg
velsdhsktlqdlnvyadsllflwtdspvwtggvenssmykpsstpestsktvtlprnttckpnigpvelgfkgtrllen
>T265_02087 SGT1 protein
mtskprreatvlysiffldstfdatrkhwnyckllapwilaypwynerfclslqsassncyisgsvnfgesvedewfvvw
llyqlttydqniviqvededgefllieaadflpkwltpenssnriwiwngqvgwleqekpgslcqtealrimrneslvns
islkfsemvnraiskkikgypdrikamthvahvvlpytaaavlslphaqllmgaatlalaafqydpvscrkllhsdgclf
rigykmrqnsgmsstwpklrdlpmsflkttclfnrlhyarlrslptptgvkyprecksvtermavelglklctgldllll
stkrtsndiqtptvlpvsitntatwedflkrleslgyfrgelpgsrlhtqllenaksyfqdcvsepalcqsgdlagrltr
tpadilwqllgsiendpslipsvaefqereaqlppaddeswlfvtpdeldamlashsnatedtmntsiadkldrfmnass
sfqgvdlspvksggkrrispltgdavgesedsshdetisddsedgyseqlprsqntstneytgrtmnmadmmrslvnkiv
lsssiasldgshpalpaslmgnqstqvdqktrfsdrvrptvkksdlmsssseddlldlygpgsdarldrfdrtlqpssdd
sssdlqkwkapvrhqkkphkaskeaqnstslsqiippnftrrttksvdsecssdeeptagqvgwfrssngrskntapvee
hsphdeiggsemttksvdsecssdeeptagqvgwfrssngrskntapveehsphdeiggsemfsfkdyfalmeeelfgep
vssgrcrstaasarrpgkknslshrkkprhrhsnavlaqpeqfdvsegdyqlnsedsetelspdlenhvtqnlftsavss
gqmphaptgaaaqlftalgipvhqmaaavsskafkgghtprnen
>T265_07827 Cell division cycle and apoptosis regulator protein 1
manrwgrnapygggymgsggmggvgfymggppsadrrpynpspapkpfyggyreenygrrsdrrddfrggkrgppkgrsp
vekrpfhdapaprrdhrsfgkrqtpfgkyevkipkalfniktrgfselrhnyprlnvatdfyecestwcdsfpmhspfkl
gnatdyhvfhrdvdppvpadtnllnppdadysysarvmlmacpqlaelykntchmaddvsgtdkvppgknihflvggrak
setmaiggpwspsmdgadpcgdprtlintairtfkgytgldlssctewirfmeiryyrfadtkapaftgddeerlvtter
pevvvffipnashlipsdeewakvkehyssvlqallspeqkpeveatpgadvpdvetsvvdasmddgdeagtrsdmepth
yskldanslkvnelrnelaarnldtkglkvnlvarlqaaldeekkadipeenktaedtkaeetpakattptqskdeskdl
sekerrrlerlyrlndkpaiiihpnksarggrfdchrvslfslldyrteeqkeqnfevslfaeqfhemlqrdcaftifka
indapekehkseqdgklengiedeeekepdvkrrrnegpgsiehegdepkvrrlrrttqpdllfafsyydlghsgyireh
dlaeilhllglryskaqmrrlvtkvvtrrdhvqyhqltdsditegddkdvvtikaaeaedievvkmlalgnralfdaeqp
qvpakiilgggdsraitqrlekaeelrrameyqffrikdelektrtqlnsfkdtedelraenrdlnsrlkteqkqlhehr
slsgtyhhllrnardqldrvlfdinkqfekekakrdaekaaaaeaekvegeadkkepdadgdkigdsedkaeekewevvd
tv
>T265_04148 anaphase-promoting complex subunit 1
mtddmissktlvvwsptgqqyvlefvtpttesvtyeltcdtvhhknfknehcqtrrlngiteelytynnyliwnassefs
aqfpklihetetpivtacwasfflpsshsdsfipkvtastsgrlqqgiaifeaerltfissegeqftarlpcrvgsawpl
etcillerqrptqqisgasgavkhnsqqkssrtsftmfslshpldeaapvllkiplptggfgvsfisdvdlkvmtafacs
nliltrhlvtgvhslwklqsavpedyahlyevgedgracvapyalrqevggltkstnnlpehtnathliitpslgmpkst
rltpppmgrsvalqtpnsqqkvclspfaaslsrltgggcpapegsskwespltqvihyqkaspftptnlvaqisrlssvr
aarqsssvstvtglsapsstrpfipgtqvklnllqptyqttgspfglssnspllmrsgstavnrnacgphdihhnisaap
aivdsygvedllgepllpkvclrliwteptqcsktsririrwnskvegdadtnqplkcihttpaislppanrrlldlsrq
stpttlspksncalqpevflpllpqvpqcsfalpvdsaqtnaaqlskpvafwavdlsstawicfltsrshqkgrvtslac
fpvpadlatqepseapslahwplsylpatdavyvpvsrltaclelgtgvilytgitkicvlgvgppplfstrssvashrt
lvrnrknrapqsvhcpfairpdstaldclnehtvpnilnrvdscirdflsagisgdlgctdthkrfanwfvrtvepvtnc
gitpvancstiddasgnsfnfrltdmvnptqdnqplrvylpsvsedelvqrclvslkqslppdvslhllsrwfavnnapg
isciqfdppstpfigspewirftqfmlqacgfvflsdyesaqqpvhsgdrtpvgpippvtqseprlgkrqraqthdsans
weelctllgdctiadpsllankgtladqtpdrierfslhlssairtdpasrtvlsnlptillschlvyeeaklnrimmph
llplasfnvilsrtlslesylayyftewpelttfgllpsdwklpsesvvwptsmptdyapslivwmikqlelsasvspsq
pyvhlsgvndlaatmagmilaalcppevmypmanrdnegegvriqhlvdwwnarichvdhpgisnashslsytlgnfqsh
sasmtpaealqssldslgpfrkafvktlfaastikafdqlsagetskqsssqmssphnlaiiflsqldesssdthsslds
rlrslpdalstllnlwlsrscanpppdcapnvyrlmrrddlarmaelssmgksipgkrvlstdeasrktpfkttalslip
nqhapshsshsetdiwagsvlpwyqlplpsvcardsgarnllsnrhrllwqlennpasqvsfknphssimlnlkdacnsq
ddlrlreayrllqasshirlprlsssdtvastttsdettseqgskllesrlamhvaaagvrvwasavgrgmlglgnlqgs
rvptqlrvpticlrgravsptsgrrglfdlardspsplpptnnpgagigvagigrvdavaldgaggligdtaagerrtpa
lngvlptgndltgvpfteavdasnhpgnaltlavasavaasgagaalrtaaldlprmvlrgglaavatnsasstasllst
anlhqtpavlaakhwpefhngvsvglsiapnasvdatwimyncrsagtnsdnratgaansttqlptpeqagllfglglng
hlnkmtpfdigeylvrvhdlhnmavllglcagrrgsmdqsvlrllaihyrpllpsdplvhvqlavpslcqaaavfglgll
yqgsahrhitnllitelgrslngstpggtgskglqpdgdtqhqtggstsnttgpassggwtgaagsgglagdscelials
aglalglvllqrgdspcglsdlpwaeqlhaymigaprvtrlpgssgykhgslnfaedicawteapgrlplrrasgmtayr
pgfasappddglstrstrndlsrvsdpgglrnalltdagllwdvsplaaeshqdldmlplpgegrgrlgtrttrsvnavs
pytgservdftgrsidrrgppdlgmfqassanpqireldcynadvsapgaimalgmaylgsgsatisswlvapssltqle
lirpdlllfralahglvnwhsivptiewirsfcppvlldrlsrlsqsasnqslhnptlndvadvptdpllaelsseddve
nrcpdlpvtsaiegrtraasrgpnqasttfsvpssvllnrstrstprrpqnlvvrgqsltaeptdagrrdklfaglqswe
nqfsvdssgrvdgealglaylniltgrafvlglryagtchagaasllfdvaksildgswwpnisevsptdhhsavspprp
tlelaaahcllalsmilagsgnvtvlrlvrqlrairlfhaknvdpnnrpldtdsqfkipwmniarlnavasaaakaaasn
assalnssnsatsghisiaavfgvalgpsfgiqliystivgllflgggrltlsntpeaaallsiaflpilpnfsgdnwyh
lqalrhmyvlatrprrlcavdvdtgrivlsdmyamlknpptfvsskdtavfptnrlddfawiesnrgsdkywptifhngt
lnwehlkcalesagyffvkrrnkndendlfkhwfgsdapgritdlrtlyqlklivtflrrfpptqqgttkqpvysstitf
npskalaaavteqfvqkfkdvtqslqlyyfgnhhgdsspslqlstafrvwfslpdrhvlspilsrvgaqptlsqfltvir
stcpsltpvtnifwlhkflypqtpeprsgdlinc
>T265_01256 leucine Rich repeat-containing domain protein
mhncltlvdytwrdgdeselpspnsqaalrwrriarsldenssvhgplsksedgtlsrtrhsfrsdlvigserrtttqts
rsrqdsmlllssrqrptyatsrsahrglsrvwapvghcrylldrdprtgeiqwspesnaivcsprkltevcmarlvrdwp
cmlpprqpslrnvvnflfssresrtqssessrpnngpgrrafsvssriqhgtrnhedtgidgststvdrspirpmtyhdl
pknilnsllgeailqrdcaaiaglvanwpeeqmairrlippeefplsssyltkpsfvlvspetgrgnrttlvkgpslmda
filglltrqpacklssldftgfeedrrvsielsrlpilwmkpenrnseyvrrhlmaslhigiprkrletyfsriasiyai
heeaigrgepfetvtvhldcnmtvdevalglslqwltpfrfscnrlllqrlpeihfppyslirlfdplaitqfeledpsl
gsslavvlpsavgwlislrnlracslpacippppdfaplqtsrtgsnffsahpsggssgsgenwqagssrassshamvhq
htstpvftstaaacrllnralislrylqrlglarchltgqlkillnglsqpleylnlqdcclspedinflilqwrplqrl
yelnlsrnnlskvpqetlhhmvyslcmrppgqlvclsiaytclpteclvwlvglmagidanvnqptgtdcddsasdkwid
ttstlrvlclqpfvppprdvihrilhrvarmpklqrlhlfpaayafpadgeasqrelrmdwishsrnylrqrsrpdievv
>T265_14005 Tubulin-tyrosine ligase family protein
dskkdystefqeasiffsscpyedfrngasthaesvssdgkigsrrqvagrlaarpfkarsalsktresqplsseksqmn
qnktldmtvttedrrwsrksnkirkhgkmtenkssvvrkrftreltkrltrlalercarkspdaggvqkqkdettgidlv
vvpdapkmidrpqqalrlretsqvvignrsfaknqenmqnemknlkkvsegvlnnsdeqknlldlsinqpsgdfyrnwni
sslkgpltpqsgdteyfeelysedsrgvqneasnnldekeldcldddepgmeeaesltevsnseasiqdqpkgvapvias
lfpntpsvlrfvgdgqtgkpvnaqfitritsrstssvvnsyqafqtvsgpsqlaskfdhtkrgqacpsaftfhahneshf
grravdfvprtfclpadtrqlremlmrqeranhdgsanilgdavvprwiikppasargigvhvvqnitdlpksrqiivqs
yisrpflinntkfdlrlyvyvtcfnpfkaylhreglvrfasqqyslsavdinnrfvhltnysvnkhnkhgttgvqnnkwk
letlwrylldrgvnvdglwmqlkdivfktlasvinpisilvdqncrrracahelfgfdilldenlkpwllevnvspslht
ntkldnevkaevvtdmlniagfrlppelrtrptvisdetglirepildvrasskangdsqnvarkytrnvrmakefkrip
isaqsyqeeqsgkaqteqekglnlraflpisdprlwdvslswderqkhlfhsrlacaehakqrianpsiklsgaqtnktt
rvvensqkqrrntlakickpvettfkqeldgllsyltpddvrtlvdfideryrvgmgnfepifpvagnrglklllflqgc
sgdayvgqlgmrtptfryydllqyafltcyrrpdaeepnfiktipldvattvrlpdyhiltnggemsadalevasqitei
ntnglewirnlcksgyhlagsgtgslrtpwnqahprsgpsnpypgapyrvgqtvssvvgkvtsavgrktrvkdngdtvds
ilggavyfraqsatpntvdrsghstgniqrdlktprleecncannlrwkgtrhsrasihhsaplskssslsvsrcasrrg
svpsnyverqstlhshctsfssiglsqkarqmdpkctaqgagferlqeqgliktknisqtkagsksvhemakqqlkqrkl
mepspahstrskvr
>T265_13847 Protein-tyrosine phosphatase
adpppptnvqgfrvnptkilvrwhhpssdvtishyvvyhkvehngsgkpvgwtgqvkerlatsadldnlhsdwtyairms
svdtrgnegptsttllvkpladigmksnysatrrldfqenadltsarafkipdyyavrnlkcakeevdnvglewlppsea
nhlveyeiqytgrkeyftslgilksvhlsegrhrqspvkseafkpstwpldgligvdnkpelqhfqlerlepnsqyefiv
rpvyvldrathsterqegisvtiichtewtrptfirtpdlemvhmapvdsptsailielrifrvseengpiheyfviaaq
erctettehnvlrepdlytlaelsqsarhastdgpylaifsttsslfkpnqessiimlgteqlsrlrrlaelpinnssmr
eirgietaetysemlravnkpieahciyrvasrvcsrypdgqrlcatsnwsnpispmgssnpqslvmgsvppsapasgas
twstknppkitvllisltcgliffallsvvlgcllkhrkrqmterhvlgsatqwdaricedisksiiaderlkpyisala
ekqhgcapfnkhpggyilersssgfhspsesslglsglkalypspgglatgmvvstsmnapslrsvdvevtpnasltnea
iqaprllsmknstqqtaqgtglpmntcdrfggqdlvrmgvgmknvlgnsssftgrlpipigqfvdfvchtkhdrssvfrd
efqmiernaatmcystlnglldrnkeknrcatilpfdhnrvilhthtggcysdyinasfidghqkakayiatqaplldti
dafwsmvwnqnsviivaltdlieqaeercdqywpntgshqygditvtklettdlayyvvrsfviqksggcsertltlqaf
ethnestiivsrtnlklkgergqpclvplevvnpgknfpqtstrseinggrlsstdttlvlddqqsqsqlsdqgtqplcm
errriwqlqytnwsenpiptqsvtfmmfmrrvgavnphehgpiivhcslgtgrtgvfialdilleqikleqnvdvfglvn
rlrtqrmrlvesvdqyeliyhtimdaildgntevfarnlcshvehlnsiqinnhlmnktsgfthtelgytgfqlefrkln
ssapspsastpasspislasgthfrytgahksmipsevanlpinqcknriisivpfewnrvqlcpirgvegsdyinasfv
dgyrdkkayiacqaptastvedfwrmvweyksecivmmcnineggrvkcfkywpsekasryqffvvdptteyntaghivr
efkitdardgesrilrqmqftrwpengvppsgdslisligqvqklkaqsghdgpitvhcssgtgrtgvfitlcnvlerlr
qesvvdmyqtvkllrqqrvgmvqteeqyrfcylvaleylssfdlctqpnssiplpaigspfvphklrcttkqvynhangq
hhkgsdkpvlkplfdlyddseptarif
>T265_08862 hypothetical protein T265_08862
msdhitpqlrddvlerlravtltrnfkktpeeierlilekargvkktyldllsrvlnptvvgaaaagshnaspspvtqsi
pvgavgphaqvtgvqmqrsgaattqpqqpriqhpipggisiagpgimqqspatiprprmhsmvgqpnqsqptqqhqqqay
hppgvqpmqptqtlsvvapasravssapnlgaqgmsissqgqqplvvyqqanasggvigdksvlirpissqtcflilpvv
vaaavsftddlaggggtgtpgpvlirttsnnslptivqsdesavpsvsvanvpiagksvitvlptgqakvvrpnlqptpq
ksastqqsksllpstvasqsapnvaalasrshssdrsngqridgssgrggsatskpaqevhspevqaqiinrltamaary
lpavrqgiqmasaqpetqpyvrkyiklrdilenpeanlnvirlaqvqpierlldeiernpmhlaqqqqqhpsqqqqqqqp
khaaavaaaasvaaaaaastsnlqhkaavsdsvrksvpmqllsrqgtltadqgrqqqqqqqraapgvqpqqgsteqpqnr
frgsptsmsdahlarnpsqaspnsralfvstspdvgapstqnasslqtasqlgtfpaepsgtrpapaavipdgqiartgh
gvgpfssqprtsgmglggfqtslqmlatelqkiaeratqdssygrrvcraineisqetkqfretfglllpqdicpqdisk
sskdepsdkpsdtellpvrpcsrkreralsevendkkeeesdnwqcpegsgkvtdktnepqgkkiclgtqassgqceppa
pgqllehqklqtlplwsrhfsiceefletrtilfmlvdiprtfytpahfvstlcfyrffiipaflftrsiipydpesdpl
dkfstdqierlnprilceiqrirefhirveanpdppaiddmetyatcmdagewntschlkltqddenlaylpcappalmv
rlapdylkaghlnwfyqrrsqlstsnscssspqyspkerehfldlcyaeldrtveqqlrrvthyrlslylvakswmdcic
aamarfvkldqnvflaa
>T265_03996 WD domain, G-beta repeat protein
mlvlraivpespdtksesgdinriailvayyslflnyvtvdsvrslntwqcrisnhlftnikkdgqqqfmgllesersvf
asrlsrhivsagadgrvkvlndvddaspmehvigekvnslvcrgdtvilategtyvhviqvedglpegvatrftsevnha
vlnkdgsrlavcssdflikvvnfsssderefilkghtggvlsvafdpldillasascdgtvriwkvddkreikslrclsp
sndpafalslcrlcwehstgkflavpvdkqiclyerdtweilsylscpavagavlvcassfdgsllaggtedgwtvvwri
qdrhalfryessvslshvsltsrgskppvlsliftyagflsdfiplypaslrdpsesavcslawhpqqetlilcanrngs
iglirlpesrstdadvlsptalealmgceedgdadellraaaaqaessrlvdeteaakllelpdsdddgdsidlsriksg
ylglddeddagepvkveqmapsqpanqpgteaglmstliqnlgqriqrpfqpgsmplgfrerfmvwnrfglvvqyrgasg
dddededdqdtdaalggsievefhdtsvhhslrlsnrvgytmadlsltalllaspgsndrnladdfdagvqldpedlsqi
avlpletaggggdtsssewtiklpageacdavclvphedpdergyavvatskrfirvfsqpspsasllrpsaglhlfqlt
klglpplsisgcgvvamashpsrpilgvvnstvvgelawrlfylggtmlgaerspapawlngvlstwqtlplspapsssp
ssssgcssarltwfgfsdlgglythdasgtvrrlvhgrspnrpeyhwipvcdthsvlkpsnrhsdtyflvgvmestesis
aqtleseapadagfgqlqtiyckaskwprvfprpivsnlsfrlplcsigtdqgnleetylrylisedwpvwgpnprltsl
rtadidepellqtvsakcltkrkgvllrlfalaaklesdwaslaiarlmpdaatvqlairyagrlrrqhlaqrlagvale
keraaipvvdshssdeekeepfydprmrftaskcnkyvsdanpvesynarpagrtgrrhpsgahdeqdlsnvslvssatd
dtqdeghlsglplpdsepltqsmlssnslssvtarnpfretkssggkqssngssvsaprgrgseildswkphsidnsnsd
tqrssqpkaasrsgkkragpgltneqprkrqskvpkplqtqvlekkdddaptefmdwfdehreeleeqypelsaeellrt
aqqefrkikaksltsridsedsldekenepipttcndakvmapgankhsfstnaskrlssfkfdsn
>T265_00536 Dihydropyrimidinase-related protein 3-A
mshrresgavppwvipepaprktltaspqtqqgesgtpsvagdvrpksrvsfgelqetpyshacgdigdmpdtgkkkqyl
hiiggeivnsdciqkaelliengkiisvgnkldvprgtgtidasgllimpggvdiatyiqndmfdyreedyanttkeavl
ggtttivdtvicprgeypidvlckqksrtqaaklwcnviyrvallelndvildqmeplvkqhhvssflffvsspdvasrt
vqagispanlknalhrcrqlgalalvrnasvpvnqtskceqefpldavgreveekvhlsilhaagsancpilltsptgln
sveetaksrrrvppvhafisiapssllpsttngmqrssqflgplatgdiaaissdqagtnhpkgsarlgaigqrlvavwe
asvptgwldasgfvrvvstnaarytgqypnkgrispgsdadlvlwpsdsltqpgtgrpamvllrgmimaregkladrsmn
vgpyitidgipqdvtdpeplgevlscepfpmtvystvlatdrlrrryqasmdndtwsmgalqnevntpvkstlstepsgt
ksstqptpsptlvtnlqqtpenlsgvrmvhghrdlhasgfslsgaqvddnqphrsgirtsqppggqsrnplw
>T265_10559 Voltage-dependent calcium channel type A subunit alpha-1
mwdtlvftdshysavlsaiflrsrrfagridfhpkghgtlaadwhpgplrnphlryhwfgvllggfsrdllqrsrqvgaf
ncpagftckgywegpnygitsfdnigyamltvfqcitmegwtdvlymtnraygprfnwiyfiplivigafllinlvlgvl
sggevilaeeqtsfaeklrivkggalkfmhhggssltfrdntkpgmnqttdcrslryfllclpmvkhrnflfqqqqarkr
aeklrrrsndaekqqvaselesfeadtllnvflaiavdnlanaqeltaaeeeekrladqlaeeenkaagssatgdsenag
kpeetkevnnrsvrrfchfvvnlryfdlfimiviasssvalaaedpvsensvrnclleyfdhaftcvfaiemllkavfdc
vvsslknvviilivyllfmfifsvvavqlfqgkffycndlskltkeecqgyyfsyesgpvpvvrprewalrdfnydnvin
amltlytvttgegwpgilknsmdatevnygpiddyrqqmaifyiiffivfpfffvnifvaliiitfqeqgenelvdheld
knqyyrpdhteigattpdletqkyqnycstlvylntaftamftmecllkliafgpksyfrdrwntfdfitvvgsitdvlv
selqvsecflpvfsliqvdlavvdssflslgflrlfraarliklirqgytirillwtfiqsfkalpyvcllllmlffiya
vvgmqvfgqiaindaegqitsynnfhsfvcavlllfrcatgeswqevmlgctdgqecvnksqsgcgsaisyayfvsfnfl
csflmlnlfvavimdnfdyltrdssilgshhldefirvwaeydpqatgrihhtdmyemlrkleppvgfgqncpyrlayrk
lirmnmpvdslgtvhftttlfalvrealgikmapvelmdvkdmelretirtlwpvqakrkldllmpqdsddraetmslvl
nleknlpchpvdqiahampsqakslavkqgrpqivispadtplstsaepkekqyqdsdsisvtsteylqmamgsrtspeh
eqsesdqvysnlgppnrlptgkpkltfyaqppetesmdggdsqdwdqeqeqrvlnlengrgqsvlqrrinyvqrcespld
fasavhtlvgqvnmlaeksrvdkylrrhfkdmdwdtlsahrarlrsrqrvfsnldlqapgyqnvvspknyprmgrakspk
sylsasntnrvganpywaeepdvanhqvesdalsdasqysqpqvqssgfgahnwmianpddgarmytvnehitpsvgpss
rrgetptvcvdlardalphkvqndsfkfpqllqspgeelrpsrighssswtfystpppdllnsdcqqpki
>T265_00630 hypothetical protein T265_00630
mpnhclpkrvlfsmpnsewhkqreeyerghknawvlsvilafqdgdrviltvpgwrhykiwlttdvsgvlviarvnvrrs
khlgmivllnkswsygseasvlntdvmlsmmmmdliissqtklykngeskrhtsglldmatteagylwvnspyhkvyvcs
mpvgklpffskktnvldtrkgkrlldspglrsnvenklltsknlllnesslsslsfggltsvsqslelsnnlllrpvrlk
sessttkpkqlskrddstpmetgreersseankredilkvcdwlkepetvemtpisdelnlalisskhpyedlpelsdrc
atarigcraakvalvqivasslvnerslnteenklelenvisdlrlhdpefilkaalycrrelnirmtanllvamacyne
acrpfvdkyfrevirlpsdwlevaslfkgisgsntsnaafpkvlrknlvrkftdfdeyqlakynkrkrkparrkavsssk
flmlrsqnanshsqkfgserhgqlslkqmirtlhihqptfhvmcilgkpypssvtefrqaglegnwdpklagqrmklptp
ltwetelssrgntagswesliksgklpymamlrnlrniikagvneetheavlrqitnkravisskqfpfrfftafvalde
lerafrfnnylqrivknpskrknakaskmfgkirdvksvrpmnytlnilrnyhgalgtaieisiqnnippihgstlivct
ktpcavnrlrasglgkslrtvglllglmcaskcesysmyisdqtrashfepsfaslqsymsaadrfpkkywdilvcvrev
fkaskkvktvkltaliqnfyamkqrfdtvlvlgplhaelleyvrncrehygpvnavwanlsgspyrgelsalkdwvivkg
atdivlryiaetsndgllehieridelyglektprihfvrqaltdpsltetelqierpisdwrccrvfisstfrdmhaer
dllcglvipnirqfaarelrvhvnevdlrwgvpepatrssqslqmcleqaysadifillvgerygwvpksalvnslpkpi
lrqlnkfytpgmsitemeyrlakrsaeqhvpvhvrrnypnraheavtqrihafiraadslnavpslhkldfeeqhlekak
rlatfkellqkdgvvvlesypawfngviarrpvmgnltelglklsqclhdslcrlykatiptsladrsyelprsptvdas
flrifvepvasaiaprqllqlekaflelnsrgkqcrtvrslaaqkispnpndrsdapiltkfsasdgaillvtgssgcgk
tthlaalsmslsttkwcprqstghaafeaadprakllssqasrsgvfpfesqrpklerfivlpqfvdglpatglapkmri
adildcwnellladveaaasrsgcltkqvdqikdsteiegssfagsasspdallrfkmlrfadllkivgsfvgtryafll
daadhlqpmlfdwlpdvlpenvrfvischsdslaarklaarpdclalsiggltaaersaavrtlfgqygkvlrestfgnq
lsvlvnkrnaeiplylrlacdelrlygtyeeldsqlralpdtvpklvqhmiarvetecgssltsaalafmccsqkplatd
elhvlidswmlatrsdpvstkstpvgdpwytletdlppttssiadlisrerevesllnsaalnrsrkvclphlafytlls
glrpllagmgdesqndeddddedrvsvaskgwlrfrsqeiknhvrdivfvnkgsslpaysrlgfhqtsrtlaqshtskra
kvsgfpdmaattdgkineefihwllatklpdleykiyhlfhagkfhtvcrlltsaifltakfraglrsslledfqiqatg
svdvqerwmkacqndavklrldairifvgihnsvlsrypflfgelainyeveksvqqlgiaylsltnksslsssgapsvr
lfirhnymseapvlpvkvsspsgvdtltavavssnsslvvygdqsgtitvaelgsfrelrslfghrgavcslcflstdtt
tssiasfnrsgsqyqlastaqdgsiylwnletdssnsgrlqlsdgsriasltgvhrrsvtcvvwhperhllatggldcli
viwtlsqaetgrfqgisrdqsalpphrvfgtrfspinclafrlptgtlmaqsnerdsldvlavgcwdgsvhiydlcrlrq
vkvfsasnfaisamayspngghllatqdvrgqlflwnstrytllsgftqvitnprlcleigfpdsvncqhgqlcftrpng
ryliqsgnanlqngylsvwnaqlgfticpwrkldgslrasvtaftvdpynhllvtgsslgavslicsrtarvihtahdlr
pgessrvqciachavpshmvieptflviiglsnglvqiyrfavelprcerqaasykgstccscklvdcrslrkdychsag
drenlvahgggtlcvaiddkiavsgggnavceawvyeyshkqlvgdphflcgiddavtavatrnhcvavasknrmlrvyr
lvddafsihvciphaandwitsltwsdigcgqssysaslvvgsndgmvytyriyrqkshkriqsiggpggpitslsskgq
fvacgsmeglvrlwrinkwkrleplttldsthigrgdqaptgtsttvvlfneehvalptsdedvestkvdteqrnnteqi
tensetdlepvkestpeksdaisvemkdttreehesttnaepaeseseasstyyetsdeseaetsissesdeiprrntsc
lmsvgmnvgatvsdtfdatnlrlvigletelpsgaskssigpyhyrivapflperlalaqghsgvsatglaaldtsndea
aacfisvakkqhtnqiaadirhwclpipqdcpapvaehtgavtcmsrfwstnpigwcasggedgrvvfrrsvqktvdtrt
dpsplelanflqnsswlvafsisffydpvqpivpisslyivsapqahfvyvaagkmvwlliipdammsvlettssctvnd
legltnpdnkwgdrirvlslsfsdaiielcpllepissssdcfcllasfgnaslmqlvhnksfpsfdskngpklsslelp
ssacwatswhpfgatsavglasntpiilskqdgkltlnqlwpdakldsmgnikyiepvgnlpingqrecylvvalsheiy
ttylidrqcvvlaksepvllpitvtavcalrdannhasptvdektlqivvatsdgilhllefdyeqsfslsapvglyptg
nhvtnvqllrldplqvlvgsqtgqtdvysiv
>T265_05352 Serine/threonine-protein phosphatase 6 regulatory subunit 2
mvlnqnlwlkslaakqrclaeyenalhvrnklshmfqsptwrtrklcyltfimfwssiaaqsliddllsrpdltiqelld
ddnvlqkcrekdsrlidffyspqsslcrddnidylvdlisqpcvseefdkclyrepslaceimtceigqlldaliqptst
hqsddptataeldtmvidppgsesapaadreatsvpknsgelssgptsngiaqnesanssehktqsstpsncerrprldr
llgaldaplnpltasfvsrvlvhlagqrgqevipylraspnllervlsrfdltampdlllqlaqqergsqqlvlewfvad
glvtrlvdgfspdkpwqihdsvahclvqsisnlrnylsnnslagpdsdsstvfesglpatspyamlmtedgltyiaatkl
ldileseetinaildhltnhqtvttstvvgcidvfsaildkrrpetgfalsgsgggpgsefeqlfgagffgssnptfprg
ggggglfggssedpnrpgdkselvykarvarasatlaraclprvhdlhlllqrphvqtynqmstttgtlnpplgrgrlav
aqffallmalpaetgiaaalikegvvktlmdlfeqypfntlihqavtdvatalfsrarlidtnhgksgseqekpqadgtl
plttaasgtlaatsqpnevettmdtgstdekesdqtsdkfmvtllddafativkenqitdwclrlaplscsantqptdvh
sshpknspkagyaghlwklansfeearngprrdfvnqvfeslseesrsswdafvadslakvnavqvaddvsdakpdrddg
liqlltqkdlgslfsqsagffnlssgpggsgkfslllspfsfgdqlnnktssgsrfgltfgnlsgdrfndnddvvranss
istamwidtgeaendpdspvepasnlndetafrsariasmssdesepdedrnngddgddedddeeeedlkspavirqqrs
gatrispvmgisapvvvsgltadpwetgtngsdgtnevqtgwaqfeepkdqskpqadvcitsppsaspnqvvngltgqqt
aetqaqnkvqsdgapdlgsltstknaslvlpttgvp
>T265_11670 lysosomal-trafficking regulator
mlnyclpervlfsmpnlkwrnqrgnqsvaikllqlvtnwallcdplspsnfitwpafssktsqfspspviapdsarvfrh
fyfasswlsnfepflinvpgevsngslataatpltnplrpgilasfwfqppyttnfkatpsvgdldfvnmaelgelihlf
tlesvstcqlhfsqniglcspdwafqvwfcvpystfclrvshrvcssdtastsddasclvrewstwlpfscdgsteiplw
hhvlfqisqktessikvaikllqlvtnwallcdplspsnfitwpafssktsqfspspviapdsarvfrhfyfasswlsnf
epflinvpgevsngslataatpltnplrpgilasfwfqppyttnfkatpsvgdldfvnmaelgelihlftlesvstcqlh
fsqniglcspdwafqvwfcvpystfclrvshrvcssdtastsddasclvrewstwlpfscdgsteiplwhhvlfqisqkt
essiknvhstpctthksvvstqrahigkqtqftdydlrkfqsitpspseimitsntvarrsrtaiwsglmqdfeltetfc
eflrnpimtstsgvmhdpaglqnmhqtlrlatvsstedrpatmtmssasnsrpeqkyhrpergkatnsrkplpstllyrl
spqavtssslvftnaswtrmrragtisagqvsdhiltnnfivvnsivryqasfrfaalatfltcepnesllctvtstlkp
nsavylifdgcfehstdvlscqskkypvvkletaipsthpstgsffhfghnsghpfqphkvaigcilffeekedvfqspi
fdahqlgliltllgpdwnghfdslecgdrysnmawcilrslvrrlfhenvgenragafffeacnlissrrwfhparllaq
sslflivltepplrvlfrpreqlptessenlgppsptsdsdqteiwshlfnlgskspkwlcelahvflmyhpisgapeet
sqrtglpaigksgdqapiapidiisqrkinidhafdphggldvvlyllgqavsneadllnnatdlqanllgllfsllngs
asmsayfgapalsdpgterfmtkrrrrvayrqavqplsvgdcffarlikhpkfsatspqvmevmmngrlrlihdailpml
tcfqsptggkptfrsgnrlvvrtyrpghrrwllessskesvsvqvgsliwkrhviqswptecqipkaeeqlldfnlllkt
fdfprralkattsdetsktdpllqprrrtgrtrrlvepfeldprrklyverpkaggigkvrflrgtserpeptappksqq
ksrqasrpvllnqlfafkeqstietaqgtlvasppallinpgllrcfiafgvqafwcqiscfgeqrrvirpedlqkhlip
ravglmyltlsassttcssltaylidrwqllpvafsafretfllsrvkcplpldtlaviltpllilsvrrliwydsneqs
saecggvwsedtelralfdglcrlvialdadmflvaaehvfstindqspsygsipseidildstwiswhkrtaccirper
wliwmrgatetnvqsnprlspvltrrsfferseqqntastgtfvpetdtpnfqkhlkshasdlvnstspseeeptatele
aitryvdaldseterthsmqpklegdyieikpptrsdlgsmeqlalrtpneetqpskeplvispnpldiitgppckdqld
ailghllepsmlghhsstrsvsdhpltsdsskehlstqpgslspqdgaasesernqmlafaivctldhiwsslldapygt
earrssrtdptlfgwlaeelastvqisvdqsiqrlcsilrpplwlvhsllghpcvhireagmnayrvwlkhsrrpsppql
ndllvarllnfspsfqavdlkfetrssyryrhlcsptlldrafamvfdgivssdnrnsshsktrgmrntnqtlldylcrs
dlsklavspdqvpqevkeqesdpvthyvssntpptvthlklpltfllaiilggfadavmsisvesigsdpvvttteiklc
adavtaltnllqfessclmpsalragllpvlynlaciletgvqkqdmsfekhhgrpfvlltpilgglcrllarvirwill
datippvyvdcsrelrfklvtdfihrlftiypgekeisplqapifnpgpvscclvrrtfyslldiliqqldsagrdsmqt
meerfgeirgsgaikrlfeqlewtvnnavcmltcpgvlehqipasltsthkdfradtdqvrftfdnacsdvstrandsti
evphlinpdyalsdaehtenqpgacynlqssntrenlqrsldqalvtalftsalniqngslfhfshtqpnclsatdcltm
fckalgrmlvtktqppfvnvaldptvnyllrlfneepmllrsclnslprsfslvfwgnlaelvswldtfvssesdwhslp
dkttiaspaassthsssvscqpvnfsdklaqrqleqlsrtvqsliavqvhispflqttgqsseltsspamidkhrgllis
aqakahaqwsasmllssdvsaannvpqaknkskeqlptfvnlllqsfgsglsppmesigtilkshsvssptekfsrrist
arlasqahrrcieghrawkeafgerlriagplstllwarladrldhpsgifydpdsapcvrcvdplegpmrqrrrmfymh
lpladrlvhsekqhilahqrlphplasliglpsripkpptgaacqwthlplflplpatplvqlasasrhdalgvwacrlv
glvhippvegdlilgdswlrfqpdssefvtataeedslfrvnpvarlwlawplssidhiekrryalrnlaveifpdgtsv
napalfamrsnkdrnhfihalreqmktkavrrrflsttseehpagdesnvdhghhrlravqrrwlkgqisnfaylmelnd
lagrtyndlmqypifpwviqdyesavldlghpntyrkfdrpiavqlderaaavskhyddaeqfaetllsefsgsveklsi
rgtrlspkfagliyppyhypshcsneaivlsfmvrllpytyrhlrfqdnnydvpdrlfhsieatwrlatttvtcvkellp
efyfvpelfvndtglalgsrqngssvdsvqlppwskgnprlftlicraalesdyttsqishwvdlifgykqtgkrakeal
nlyhpytyfgaidvdqiqdpiraqaveamisnygqtpkqlfkrhphpsrftlgmmhadqiitsptvecdpctsiechqhp
igrerfenmahgngddldrsadaeylqksskpfeitpletviglrwgkwagspqspklqviwkvnasqfqnpnqatrfgh
fhtepsishlcaavwseacsctsamfdntdsptellytlktlreawggfvqtthspinetfqsathdiheyspmegqear
lhwrwsilgcerlariwltsritndgarlflvklfcspvdqhtlhlrvkdlltsessgenviltlpavnpstkitalavs
qasrtrmqlyvgtsngsvyvrrcpmelseisnngwfpkdfaeslandfqktginlfgdashprtssqqttsghatqtcne
aglwevtgwrqltghagkeittlaacqqygllasgdnegglclwdthrltllcrlntfgnselylpethvrdillggqdn
degcsdvhlgrsppgyqlgtatekdgehyahrcaysqidglcfsptsgdlavscwseaglhacwigvysasgtqvvtrll
dfmaeitdeeprrepmlsqnsstrpsipmaystvseghgvnclllggtcgrlvwlnswtldtvrtmllpqaagspcsqit
alsfvpainpihetglqhvgeilcqgvcvsdqqgwvyylaptvknqrayqlctcsepdvlycgsqrsgpqnltspgiwld
>T265_00896 hypothetical protein T265_00896
mnalvvfchfceqhgpsvvmctqpyrqlparpngsehsshsdypairratshvvlygtggggsgdnlllsdapsgplvfa
adaacpgllnantspgtsqqpllsmrgtcractfttrdepglvsqdqaanisysstqlpkdpdllhfvrtacqrslssev
spspegafyfgdeinghvvsynfgvkdsqargfqgrfsilvlswdrlyllnlwpflisnlsemasrikqaaervfvsett
sggagtsasrpvatnahpsreatppafcgqaiaagtatpmpvstvgggpavrhrragdsdmrslcdltrdekifyrihaw
ftwllragarhwtalpsltavpdedslveqeerqalsadpllitqpfinvsaapgrgsssvgsgsssgqlypsgstpipp
vgmvgnatmsvgkslgitngsaeeetalallvltrlmhalgvkrfssvvqnlavgnqlvvqpldddlngclvvaamakll
pkacrkqivtspeylpafrcnllsltvdakppepdwtpsdgvqflavcrnqspaavelaaadeqlvhslqfrlcstlpsi
dpqlaslrqasskgeqkrtlsalpnttlpstpvgafanrivqllsvqpplpssamdlalsairqewinkarllysfkrcq
gpaltgedttrrwaavlssidcsapenanvvrfwqgalsqysrhntchshrrvpgssntsrrgsccssnadlaaaiaats
lvd
>T265_02184 Restin -like protein
mhqplvvdctipqptanhsdasvrtltssptnlspdslfsynhtsppsstdsshisekcleslspelrgyiqqppliigd
rvlvgrakrrgtiayigpthfaagnwagvvldtdkgrhdgathglryfscppkrglfcpldalerikndtsppsarirar
nntppsvpqatgpdsrrfslvissglvrsksakfdcrkfqsiigtispatsapttgsklqrsksdrftwkrpewlppgsh
dvrssgltpdkeklsklsrsktlpglnksqspqrskleatlrksnslfrpsfpkplpyhsntkpqfsksltvldkrasrr
syapscasmpsrpelrrrvwsesskktsslpdvttsqqkynallkafaaltmceskaeslrkslissmskddsnfqvdci
vscaqdrlmelqnqllevyharnkvaeelentkklyeqlryacelrksghipcsktgffnesrlgqlrsrmaeefqrtkr
lwtemkklhqriqssnisvpnsisphttaestvaladrnsvlpegdteddeakvremsefpdfklrsptpvlteyqlrkl
kmtsiqqnhymallgkikvcrsvihqnldalfkeqdeidglvhrptlllavyeqqaarvnqtqssnhrlatelsviraei
ahlssrpvkeahmlvekfrtaesasknsklhidflgkvlqrlkedinawkvkvsvkeqrqtilmrvnlrihqltqfecka
hsleleqtqlveskqrelkslmdefdfmsrvwanerqlqlktnyqlkekltnltdmhsvskrngqewsaenlcyglegds
amtyelfsvlckeirrlqtrsaslidaldtlssggcspttlesirvlvhrtnnpksvkkspaflrreinldisssaphld
ftppksvvvprpvfrhvpttssggsekvmkphpvcidsrdhssstyfcpngnrqtksqsserdirptcpvrqlnrtsspa
fgthlrrrpmslyirrsfepvlegsipeadeeqekeefi
>T265_08792 BRO1-like domain protein
meaverreqtrhrklgrtprscepilesvkqpiialrllltcdctlsplltffsmafvgvpcrssadvelkrpirlfvek
tygsatldavsasieklndlrkgtiqrlrdrtlsaahqianyhdtlllleprvsmcetearidwkwtditgkqkklctsq
feranlifcyaamhsqiaesadtkdaaglkqavislklaagafdylasnssmfgssgdnlvdilstysvvmqaqaqecvf
lkaeqgkrvfkanmpsalvaklasktrelyedglkrcsvssvkphiprvgvisydspffikewssslsmkaglhaalaqy
yqskacqeakafgeqvarltvayelmkplsrsssfprpgmadqikrerdvavkdnefiyheqvpagkelsqvpteiaigk
telpvpllkgevkdlftvlvplgvlasknqacavlrslvtaevhrlreatdslnavmvslnlpaaiqltaneqvqsglfe
nvekirnqggvdqlrqhvyslpesaernreilnqrfapqqnpdismhltktdirrsdpkrptsvsprlcacdhtpevfdr
eqgsaieinlrvgvpgmgqaslgdriecdspsvptameeeqsppmatvvyvescqwainqrfsivllhrgcgqnaevviw
altgfcaqrnnppdfvalqrlsfhpasclvllytqycllisfqqqttlddeektdnnlkqqfgdrwtrqpssklnaqwrq
diakmiaflgqaaetdkmlakrfeqdlpmfellsksndeilaairgesavsassptgneaarealartcsqieslkadrn
sltdqmnamklsedflkklmdiyaannqvteqqildllnaelegsrecvrasekhqedllselqtnyeayfgrqksnnes
glatrltaavdtflaldkdvksgmqfyaelterclkvqqkiddfclarttektehladlttslgrvniseapsappsttt
ttasapnrppptytqqptppvnqppvggtappmsmppgqpgygwppqppvgyggmmppypqygvhmpsyspyagvddddd
gmrntwpvtfssnarriprvkyhrgslq
>T265_02719 Guanylate cyclase 32E
magelcrirwfthlggrqvhwisghpplseppcgfddrkcrrtrrrylriglsilctvaaslliglfllyrsrkfekele
rllwkveyqeivlsvahgtgirraryrnrwllvnpsatshtlrelgrlkkdvsctlrlrgdaiegpqatdvsdqssppsp
fvnlllnspnrpgffcshresqadldkisqqlainaanmavfssnaqrrrarrmltlpsdetvthlsgtdlvtfsnnvlg
dvfsphrhsvasgslqveeldsekhvesaehrntsgsaffglpnkqerhpllftptglppectearlgsgirswttpstv
rgmyrkklvavhrlnirlvhinrevktslkllrdishsnlchfvgacveqdhvcvlwdytprgslrdifqpdrpklkpif
ltsltldlirgltflhesdlqyhgnlkstnclidsrwmlkltdfgltafrvgesfahlddnayfsrliwtspellrrmla
llvsgqlcafshpqlallteqlvaqgitftlnhsrrttaseseavenarnsesstflgtganpvghgtnnrnfqiqtgft
skdkelitcgqkesdltavssesrryilssrlarrkylsqsdlhlqtdhkstmetheqrrfsqvnsylpyigrtesdsgl
invfnqnchselsalaewkdrrtkrqpikpskndcsasiverrpklstilihpegasfvdqsvnhyrkqgdpceqvspgs
htdlhmlfhrrskvhhkspdqrhrrrrrvihgidwfykqcnshgcrrrplgfiprfsknpsspfrnstsllepsmaprkf
fthkqnavqlpevrdpigsmqmadiyalgmvlfelyyqndpykhnrhrpkeiirrvivlndefkipyrpnlsqlsreekf
vtdcieacwaekpldrptikvrflkvtperpeptaspkyqqesgkspgqsiiqsiqqklmsvharhrsttecdqrsgis
>T265_06953 Potassium voltage-gated channel subfamily H member 2
mpikrghvapqntfidtliqkfdsqrrkflianavlpqtpiifcnddlctmcgysraeilqrsaaleflygpltsskavg
elkqaltdteervilailynkagfhfvcqiavapvrnaecqvrlyiltfrgmsdfedadvvksksdrgklsvlasqfhri
vgltriltsighratqspahhttvmpeeinqeqfvhssmelastgllaqrhssadhhfgqssdsahlgapeaasshlnls
tvsqtssmlldggettkkshrcfptrtnsgssqglrvgsavahgtggivittdsglmshrnvsdkvaemlslgpdvhpeh
klhsprihpftlkhygpvkavwdwlilglviytaiftpyaaafhlleenkttrksgewstlraidffvdimfiidifinf
rttyvnkndelisdpgriaihyfkgwllidvvaaipfdliqigaqtddmvkligllktarllrlvrvvrkldryseygaa
vllllmatfvliahwlaciwyfvghiqrqkhyiwtgwldtlaaqiqqpytnrstmgptiqakyitalyftfssltsvgfg
nvspntnpekifsicvmlvgslmyagifghvsaiiqrlysgtaryhiqmlrvkefirfhqipnplkrrleeffqhawsyt
ngidmnfvlrsfpeclqadiclhlnrhlfetslpfkgasqgclrslalkmktthvqpgdtlvhkgdvlcficfiargsie
vvmgsdivavlcqgdvfgenpfgqdlmgqskfcvraltycdlhkiqhddlfeilemypefakrfrqkleitldlqnapvp
gdvcpmhwddalkklsichhmdagkgdqayetdfpapltikgplsssapylsmleqeaidldrpllreddrllsaaritn
ntqnkehplspapfsisreprnlgspppsrhdgvasaspvhetrpsryppstviprteldllpgsndydtvvplgvgsid
lgslmvglttrllsieqqlveleqkfdanlsevlqlvqtiptsnlpstmaa
>T265_01349 Cleavage and polyadenylation specificity factor subunit 1
miganglvveldpgklvqlqrqdpvlqkvaaalldgrntengegdkeleafqshfdrprlneagdlfftlvfvlriikvl
assdlntgvletfqrlphyfidndfdqerrewtslwyitfckrafgetiihlhsrsrvnkgtglcsrtfgmrpakqvdar
gpvtteaklppmwllhslgvpsfkeragtppecrdgssgwnptsvsqlplsrlgqpgiipvlvlpawqldtgrvlqlndp
llkllthpsclggtpserryqvkqewprnsppscnrvavmgfdpvqyelktlslhnyefenlksgrthfshlpilrvdpl
qrcavvlvydrhlavlpfrrsealaagdkylakpvtnnttrgagslswerratapllatfttclssstgekinnvldmqf
lngfyeptllvlyepigtwagrvsarrdtccivalsfnlqkrtnpviwfqeslpydctyvhsvpepiggvlilatnsiiy
mkqtlpscglplncyaqvttnfpmrqdvpqcgpltldgcrivtmtdsqflivtrtgkmcllslwvehttqtvsslllhei
gcsvppysvalldkgyvfvgsrlcdsvllhltastmfvntlgrivdldetttadnrttdipmierdtesipvdknnpaek
vaenassetptkpsgsivhgpyvfdevdvelygdtilnppsdvrelntykfevadrlvnfgpmglltsgevpclapgntd
ptdealiaaqaemhhvellaciprsfedvkdftkdlraggvmllhtsvrprgltafelpeymslwslygppimspvpqkp
ikveevaederhsksdsvlestaqttedpveenslasnneaisnsltvtqsapeepsitteltkdvatsevadicnqavn
dshepvkvefegpsrsskgtsstpsikrcqgqthsyllltredstmilevsheivelevsgfnttemtvtavnlggvyie
tmqkdsvahspsldqgversttetnnlepmeladkrlrvghdypyilqvsptslrlldgpqlieyvqvtlewrihlassa
dpyvllcteddelvlirlrppdavdaalpasrmsykkpsfldlraameesevehhakrnrdpsvpftsttrlevfrpkvg
qvsaplcfclyhdrtghlsrwlwakhanppetgirppatnssanctpglngtnffpdpdpsllvdfrsrtvftqtplsyr
vpqgcplspfifnfvideimrrtleglqnpgvqiaseenlvdleyaddivlmfeeeekaqvfldeltkvipsfgmhfapt
kckvmlvdvqslntpltiqgevlevverftylgscissdcsvtdevnarickaraafanlrhlwrqnglslnlkgrvyqa
tvravllygcetwpiraadlrrlqvfdnrclrtiarvgwcrkplpqlttsdeedlilygqlielckrerpevfptgdvpp
aqamdtgidvddwitdtefcadksryfafivftngvleiyslpdftllyevhrfsdlpamlvdcragqpsshnpvipnpp
aeeenipptvleitvfpigrnrdrpvllvrtsqeiaffealcpshneahpfaseswsqeglrwrrlpipcplvaprrvrt
dpkiadvqstmltrknllrpfedidghcgvfvcgatpiwlfssdtghirvfnhsidgimgsfaplntdicpsgfvyftys
nemrlatllpgysfqqhlgmrwvpleltpyflqyhiesktyalvgtrvkpcssvyhlnaegnkeeevllrpptcvlpsld
yyvlqmyapstgsaeatpwqaiphacidfepwevvtcmitaqlsseqtfhgtkdylalganlsygeeipvrgriiildvi
dvvpepgqpltrhklktiydgeqkgpvtalsscqghlvsaigqkvyiwtlknadlvgvafvdselyihsllcvknlilaa
dvlksiqllrfqsdlrvlsvvsrdaiprevytsnffvdgrrlgflvtdergnvviysydplepssrsgrrlvrradmclp
traisslrvanrlrhallsvksagtgtqntvppaagvggsevpertgkagvssfvapgrvnsasgmtlstpsatnldpek
lkhsvylgtqtgavfligplrdkmysrlriteknlihhfgptcgllpklcwnyrpsapelvnpsgqvadadllwryltlp
hsqrleiakksgqslegimddiaelnattlhf
>T265_02148 fibronectin type III domain protein
mrlhelscssaaigllltlicsiyngsarkltaswmeerlflrarckakclrlfqnpleqkelqdsvslrpgqcplaale
npeveqasdksvetgldhsaclnmcrsdndclnplykccsigcrriciepqlnntvpplpaalnpieskaspgimeldws
gpyatankvigpivfilqtricickqlspahltdwqtlimthefgakldafepgkmyqfriaavsphgtrgfgppsqpyp
tdpvppnppspprnltdsmwrfysngnihvllnwappdhseltvteyleqtqyvlqelrpstaykvqvraisywhgygpl
esqpntiflftqsvmpayhqqstmvrhsnellhtqpkddtreesvacecgtksalgvplqlkkvfydsgeliaafaftpp
tpastyqlnwspqvcinakentavlsqkslkvqgtkrvvflkdlrfncrymvqlrqlthelsskdellwppvhdgdsqpr
dghpytaqncfctpscldveisrgdspkncslpdpgppppplnlravrvedmryritwkppifaehqnrlvrrqqvrsap
lpsvtkyrvlwaprveepviremyndevgfspimdlqqsdvrivhknqtwidlpnlkektlyivrvqtlsaldhqgyere
sspavlyfvtpqtnrpgthahslgfirssqlgnalrwlklipsnaeiasllevinpsknglislelflaaavelwygpit
klelelwkafekfdkrlcgyvssdkmfdiltrfgcepipeqeaiklikslarmnenalpdhhkqairnclrsfdpgntgh
vksqkvgdilrslkliptneeisrrteeldpnhtgfiatehlyrviaemwpsseavfkrqiwnaflvfdkedrdhhkqai
rnclrsfdpgntghvksqkvgdilrslkliptneeisrrteeldpnhtgfiatehlyrviaemwpsseavfkrqiwnafl
vfdkedrgklssqtlhkiltrygkeplteaevrkiikdnadpkdgeieygslirqwme
>T265_05189 Excitatory amino acid transporter
memdesenqrktsllsehknseqhtrrnsgrkisyteglsatetkmqmvkrwfcdfdnifvlltvaavvlgmtiglavki
yanpsrrtiylvsfpgellmnmfkmliiplivsslvaglanldpkssgkigsyaliyyvvttllatvlgialvlsihpgn
pnirknlgegtteerrpetldsvmdllrnlfpenliqaciqqqqsfyvnvtahpkylpairdalfnsseladnlgepvte
eivkprymdstnvlglvsfsimfglilgqmgdkaivmvqffsilsevimhmvkavmlyspfgifflilgkvleienlket
atslgmymltvisglaihclgtlallyfvftrknpfkfyrgvfqawitalgtsssaatlpitfrclennlkidkrvtrfv
lpigatinmdgtalyeavasifiaqinakdlsvvevivvsltatlaaigaasvpsaglvtmmlvltsvglptkdislila
vdwmldrirtsinvmgdavgagivdhlcrkeleakdaeiereldeaveeythiittptstsavdnnkqgrrrwskkrmsv
aaalklqenaspisaaiptsamvdhtnpftvrdehledida
>T265_09876 ribosome assembly protein 1
madallatngivslrqagklrymdnteaeqergitmkssvvglifaptltnktptrktflvnlvdspghvdfasevstav
rlcdaaivvvdvvegvcpqtrtvlrqawnerltlilalnkidrlvlelkltplqayetlcrvleqvnsvlaemftadvvr
qrddvwrftevaqtdttsesggsqsvtylltddsehtddsnlyfspdrgnvvfasasdtwgfrpsdfvetwskrldvsve
rlfeviwgdfyisrggggdggkcffkpgahknrkkpvfvqlvleplwqtyqklviddcpkdvsamasklgvqldarairn
tdsrgvlrallmawlplghnllqtvtevcpsplnavsadravhmlygdvalhgsvqptgsvsktsktgtcpvqvyqtsrl
tldstyatsgaslaiqasnsspdsptivfvakvfwtdklhvtgprypkpktatqdtpslectadaepiedtlqsdpqrty
hhsssetarlsvlrspssectadaepiedtlqsnpqrtyhhssgetarlsvlrspllathplnevefvalarifsgsvyp
gqrvfvlgpkfdgskvpsylldadpadfpigpvrlcseyddqdpmghgsrsedvlgtspsasscaafsrsgsiggssggl
rgdtvclrhvyvavivgvlqllggqhdlvevagpipsgnivgltgpdliaflpksgllvsrlslvagastdetssgaraa
pvlplaglavwqgapvisvavepasasnpedvyrlerglrlldradpcaeviisptgeyliraagevhlqkcledmtkyf
apdvelqispfvvpfretiidacpvcfnslaltatesydkayhkleeiyqkleqhggalsipsttelpvsteacsedasp
lpsttvysepehsvrtpitvksrpsinparkhskrdvfdvdadlpdcpigyfqlphsrsqtrvlirvtahalperliqwt
eqrgsrkipqlirafktksstyhtqltqfkaefaevcaavardqsasvleggdqsridwehmsesflalgpnqagpnmlf
trlqtncfpvftawgqevrnvidatddgderqmvartreislplisygkallrgfqlasergplcaepmrgvlfileeic
aedcyflevpklpkdpspselpnnhcpneqvpepvtsvnsedcakeqstknrkarrrfasvswldegddadeyadlfsdd
degdwdwqsnesqeavseeesssgseadeasqgkpdavrelikelkdipywkrrndpdwlqdvtpglltsamnraclaaf
qacpgqrlmlamydarpdvlgrmfavlrkrhglvvsedfregenlfvinarlpviesfglaaelrsktsgivslpqlrpg
gwelldvdavqrdgdalaktekshksidsdrggkkapinrrgevhsgkvkknvpapsgadsdeepldeltaqfarvrnyi
revrlrkglptneqlvmfadkqrtlkknk
>T265_05435 tRNA-guanine transglycosylase
mnssvqplgtfagfdrgpststvcrppnvltdsaphpvigantvipssfhqippvgmdlqpqksflrvqtspgaiydedt
clsnlseeaftlsepsppvgvgfygdpsgpspiamgykenettnqffpgttgtvmthtprsfppvseserdflfadlepn
ltsmayryeqlpvsesnitslpvpntissairvnspdvflwadvhpatrqpnllttpsdqytqceqtsvitetvpttyir
egnsyfsgpggftdsstycvqhesgkdilnqnpifdfavtnfteppavcdtavrfpqqttvvplqpsfddfqsqgnkktl
pyrmvstmidqhtlntlqadlqqknltntvlshemypntwnheepdphctvlkenyvpaatslyhqgttvssyahwdsqw
igqgavafstsaqtdvfptpeqsaywpaphhyseeqyppveffslegcshstmadsagqdlyphfrsfheepiqnaveqm
gatqpnaavgslgaftsypethvsasseevasalscrhcgrafnrpshlevhlrihtneyphdcvlcdrrfiqasnlrrh
lsshktwpplqfttrkyhgiqpvphsqmvgsiaihkrisngvkswscrfcgqqqttyrslrrhmvrhkdnrvyacvfhec
latfnlphellshvieahqiaftqstgcptcgrtftdikqfvrhwlprhrglpprcgsvrykeasghlpylnsrkryptn
tiqtpssrirlvalkrfgtnrsvgtfrcpicprrchrlnrlrlhltsvhkellasatedssklslegrsskqpsifhqst
saksptscaesssktmlfllhvdegnsrstsrvtnssrnrsrvltcthcgkhfqrpkfftdhqilcqqriqekerrlrlq
ahrragfredpgvlasletsstttrihsivpltqddspvtnassgrrssrsrsfkqpwipkptrrrktatsrvsnkiyis
yfqqatvaeairpllsvrtspalnfeilaecgvsrarrcqlwlphcpagpvetpvfmpvgtqgamkgisvaqlealdcri
llgntyhlghrpgpgiirtagglhsfmswprailtdsggfqmvslselssvneegvhftsphnstemlltpeesvgnlqa
algadivmqldhvvhvltessamhdamhrsirwldrgikahepqknnqnlfaitqggldpemrkhcieemlkrkgiagfa
igglsggeaksnfwrivqlscdllprdrprylmgvgfpvdlvvcvalgcdmfdcvyptrtgrfghalvpwgqlnlrqary
ksdfrpideecqcptctrpwsrafihaslsgrqvtasaavslhnlaymlglmqkvreaistqtfpqfvrdffarrcymgr
egevrveyegfrppswavdalaqvnidvtdiglpteeafetelvdskrvkhsqdq
>T265_07464 Serine incorporator 3
mapgsdptvffaglqhfldralpgldtsycrisssvlgaqlrlaqatgrlsvkelvrlarelpeaplatlqsqenrdggp
faaallevvqqsawtqhvaaptryragqlkslldlvitkerhlmdqidakkdlgiwvssnlsfslhheksaqkafsilwm
irrtfsritrinfqilygayvrpllgyanqgvysgctedvtligrvqrattrmiaslksvdyetrltmpdcfpleyrrlr
gdlilayalfeqslanrpprnvdecqtvvkdsvmaghavdtenridlgdlnilrrglgftpqrliaeaakitkhpsvnrm
eyqfpeqqnsidnvvptneparqyptpvlplggmaasyrndvtakrfgnmnaqagateaqlggrigldtrrmddgnrllq
mcadhrlllcstnfrnsrtllttwcqptnqpaisyrwytellcyvqsnitmgcivssvaccfcssaaslccsclpsckss
tssrimfslilvltallsaialipqvrtsltkipalctpfnlatletnvrgvvdcdaitgfgavyrlcfattmfyllftl
lmirvtsskdprskiqngfwffkyliwfglvvgaffipvegfttswmiigmmggalyiviqlvllvdfahswneswiskw
edtgekcyaiglaafttifyiisavavgllyhfyagatecavnkamlslnlifivgvsvisvlpmvherlpssgllqgpd
svalndtgpltdsekgkqvvwddeenrvtyvysmfhfmlllatlyvmvmltnwlkpendlkslsanvasywvrmvsswvc
lllylwtmvapiilpdrqf
>T265_10074 Discoidin domain-containing receptor 2
mltvyssrskcpinslpyialqimihitssavattcnsrllsdrvqvpdtafehssafnlqhgasaarddpsdvslqera
wcpdavihtelrefiqidlgrqsvikliitkgrvaqskgrqttpyfylkyqrertglwfeyrkengtqrlngnqdamten
yntmepsfvaryiriypfsleptktclkleilgcsanglieyqspqgsllsdsilpsyayesrkltrqtrfqdnsydfqp
tglhnaltdfgrpgypqnipsslvlrgglgklsdkdiealtnvgpfssfkyvgwrrssqfsrirrqmrympptsssavsk
dqgnrgpeaqnvrilfrfdsvynftrirlfvandfrngvalprnitaqisltgefsdsqpmfifnpekdrhnwssrwinl
slttvssnpdvrdlfsvqprmatdteresnsagmyptltgrfvelklffemewiivgevafenqqvneeileskplphpa
ivsttiartttttaslsrsnllletafsqgqpttltlivvcgvlavlivigliclfglwrqkhlrasfggrfhrgkkrtn
gstqfdglndpqllasnlsnhnnvasdnqktaalmdmqtkfqhpihcqqdatkpvpnspafvpglqlysntignnfping
nlanpgvgsglivnldpniphpfsssgprvtsapvttsmnnglaqpsdiihflplsttqvrcltsyppgqlvqtdpyrtf
vpdnaiyttlpesdcdsqpyarignggsirgltatntnqkltndlprfhsnytdrrqlesgqtnfisgqkdanmlvssgm
vppppslplppippqhfspspsqgsasltadefadsgaplvsndvkdhdtrwlpqstmatgqtpinrhtfvspgmnstdq
mlvhqltnfqtlqgsdysnttmgsssnaygayygaaaqfapthrtlgaihnqiqvsqsllhrfdgecklafllftfsqrn
lfckypfiytfdpgrfshrfdhgearsisdiqidgrifkaifvaygevislyllasyfqvplag
>T265_05798 Protein polybromo-1
mtsiytdrppqplvdhnrcgrngcpsnvkrgmqchackawwhfkctglqddqisrlanspdpfvcasclyvkgamhtaak
rrvprngtqspvqmpkdhcqcsaligildakierlskaledsgaknaatwakvdkelsslnqylamsipgpmaekkviql
sdaaiktataslvdrhlmeirliiwgsfsgkitpaklaqsilskpdqslhaewlrqkgspssgtgsfarpvshsatasvr
lssvttvnnsksvfkhrkpvylatfnvrtlkwtgqqsalartldslcinicclsetrtqdasavieptaprslpgsgcap
lvmqrplqldmlgsesakesfydalgaflqqakssdivvvaggmnaqvgrlnaaearlggclcwdtrrtdngdrllqmya
dhrlflcstnfrnsgnrqttwcpptnqrrievdhiaviyrwpalittclflwntsvdsehalvrccfslrlsgvrksrtp
hlaidklvdpevkrnyqkqgcphspflfnfvideimrrtldglrnpgvqiiagkslvdlqyaddialifedqseaqalln
klttiipsfgirlapskckvllqnvpsanisfaiqgeslgskeqlynslcseackiantllvkgsnavdavaaavqylen
sdltnagygsnltlnglvecdsgimcgrtmrfsavgavsgirnpillshlllkeqlrnsvtrlgrvqptllsgsgavqwa
alkkpalvepynlvshksrtewkkyrrwlseveskptepppkrlctspldtvgavcidkrgsvaaaissggialkqegri
gqasiygcgcwaeesqlgkvavvtsgtgeqlirtqlaqkaaerllapsptptpetlqsvlttdfidsrllaneehkfagi
agiycsdadsgsiemskrgnrddsldphndlsgddsqsssmlatrkrrrlanasqdhgfsfttrsnpeyyeavkepidla
riqakikseeyenvdnmavdiyllvantkafypastaefakavelqevfdrerqkvqalaaasaasstssassrvvrras
rgrvrkreeldddelesasvtasedsriapsetsmtnfttssqkslsgsldspydllfssivkytgddgralaptftylp
skeiypvyyavikepidlrmiaqrilsgsysamdelekdfalmarnaktfnepkslvyqdavtlmrilkgkrseaehppv
rtnrergkrasrlnynprdiveefaslppeasiknessqldksedseaevpsssaaededdtratgntsqscssiastpg
krkrgrppknprlsglsspslprdslsspppsrspplspsptrsvidtstssqapnipsismvghsagvsryrvgtvrwr
qaqvlqavldarneagqlicnpflrlpskkmypdyykeianplslvdikkklkqnehsslesfisdldtvfknaqqynve
dsqiyrdsctlqqiaharfqemlnyqtaspcsttsvvdrspgaqgveahhagfqstplkrsyrrpltaeeakvrrlrnlf
ntvfnyvaedghrprdvflelpskedypdyykvipepidlgiirrkmeqneynthqemvadlrlmfnnarhyneegsgvy
qdavtlnkvvtkrlksfgpyqgnirkrdfvagnnrsgrapagafsgspqavgpagdsyrvpinvvappntgppglqshlq
sqpgvpllqrvilelfqtvreyqvngrqlsapfmrlptraelptyyefikkpielqtiakqliqmrytdfeeftadlflm
fdnackfnepdsqiyadtlilhrvclakrtmllntfashlgippsvapdvgtgirrlltnmhnamltacdtdgrglvdsl
iagdgtettltsataarlaalhravaagsyrrldrlqgdwlrilkrarigegeeqpkevrnplptfqqrqdaaelarrwv
rlrdelchrqqrrpvnfpfssspqassgndtgsalpshvallsqamsytaasldrelldeeeshgstlcgsdceegalse
ldpgevevqditvsnrsyhvgdyvyveplrpnaiqchigriiritqssvpqtkvespkeptphnedadgapvnqetgasa
dpptelktsvhvawywrpseahpsrrrrllpaevfrtslteavstdklighclvlsisqfirfrpknwstptpvgieleq
rpvpfiptrlppneplenaleqvdttlfkdmvyplprtyesiilqdlsetegniiyeqyvhqngflvklgdflyvpaavd
sterhivrvdklwksvtqnmiffsgpwfiaptavehlptrvfypkevfltsaehathalasatgkcfvmrpvdycqarpt
efndhdvylcdskyfedervirklkkglklspdafddeffffpqpicprkeaspllakasteplsqeqlnrpastaltca
vaaasgnptpvltnappsvvmpdaakllgdglsrtgspdpasfnraqpglspavqaneadedtsfyegsersrkkrklrk
ppsgyvlyagevrkrllqerrdapfgeisrevgqmwrqmstaqrdlyerkaklikrrmeeeqeraqaqeqeraqlqlqqq
laaakavmpqdskqnvpvgqprtmppligspvsipsqvvpgtpgpglptpghisvpgvsasatpgatmqfyqtpsgqviq
ivhtqsattnaavppaiqnphipaatatptysqpgfgpvsalssacqvpagthhvvyqlpgqpgtmvpavslssagpqaa
yyhpsvphphqqqrilvastvgpvtpgavtavvssiashlpntsfpgvpttphgtqillatsntgahsssvgsvtaqslq
apsnvsvvnpvscgpralhplpsgatefmgqqqqqfhmvqqaggshqqvvtntmtgslavtptpghvnqamaslpsnvpg
vghvgtghppsqqqhlrppspifvstpprtsrvlhseiyqrsnptsasrlplstlgqpgsipalvlpsggmaarhrkgat
aeqrcldivpasfmitnlscgregmlaaaigiksrlpklcpqtpgflwpephpemrvpskdsllvgklstgftvvaassf
vcrwskgiwmdsyalkavvtpvnalikeqqwdfqskdsegeagsgdsglmylry
>T265_15470 Abnormal spindle-like microcephaly-associated -like protein
dfqilygayvrpllecanqvvysgrtkdvtliervqraatkmvaglksvdyetrlamldlfplkyrrlrgdllltyalse
qglasrtspltqhsqlgqtssrcismncpkvrkswfcgsptttqlhssgvsqtlspslncqllvtttdenrepicvtasd
vltltafypravvdfgtenftnrpfvrylllenphdedqyvsirrglppdefmltwiesehtlttqsdltwktpgyellt
ssssapdsicvrgshgrcllritwnpsqpkssdnggggfyhiiqfrvndafslqalvvgrllapvverktrlkrpqrlqp
tvfsmplgitalqrtrsydrfhtsqaalptallieqcqrgglersfsaqyideesasfgrpkhslketypgrvqnttvqt
aivgdvvpervsrvssgqfqsalrrqsvslprlpgpqctflddaskrpasslhrtrpaalnlipahatdvgfvspklirs
palkrdpqlthsgiyysgqpggnlfypnapgllselsergltqwlnsvfapciaansnatraeipcalggrsywvslnna
vdmlhtpimtgpgqrverevdegkivptydlsfrvdkgaqrrlmsqltdnyapiwlhlaldalngapvpksahvsavdgv
lklsdptrlapppvplsqklriylftgssvskciptsvpaqskkptadpipqkpgteidprdivnghrekslallwclll
ryqvlslvdmrlldeeierlrsiptgdkapdssdgeetgthsddvvhmklflwaslvcrlyqvevlnldesfsdgralcv
llhhylptvlpgglvrhlttstassyhlarrtphlartnrynlqlfqrklsylgdvpallepsmipdfgdqpgllppalv
latlaylvsrlisigrqklrdlvedhaarilqtawrkrqqvlqarnlrllschkratspryaillfyflfvfsllltyqr
ekcaavviqscwrgflarrqlfverraavriqtwwrgkiakqnwvalrrwvidvqrmgrthlarerysimlvdaerrnka
airiqsfwrtclfrrqlaaercsavriqalwrgilarrkyvstyqwfvdvqricrahlarqrlvnlmsnverekcaavvi
qscwrgflarrqlfverraavriqtwwrgkiakqnwvalrrwvidvqrmgrthlarerysimlvdaerrskaairiqsfw
rtclfrrqlaaercsavriqalwrgilarrkyvstyqllinvqcvcrahlarkrfsdrvveaerrnraailiqshwrrll
arqqfakqrsaaiyiqswwraqlakqkwlsirlwvidlqrtgrrylvrtqvsrlvfeaeqanraavriqscwrgflerrr
lskkrsaavriqawwrgqlvrrkwretcqavvivqayirgflarrrvaqlrrtavqlraatviqafwrglvvrrrlsner
laasriqhwwrgriahqrfvrtyqaqksalirgkigttaiqrtnklktkcskitfefhldsseahrlirirtqlfaatkv
avnspnrrlcararaaadclihsrsvtqvlqaikeleiftrlsseicfwsvgvlsarsnssaksqvpshpadrspllhll
fldviqacnrsvphedillrvtgtllniarhrrlaehaslwwtppssqvdhetwispaliartrsrlslslsptrklsst
tntenqclhspprphrdhsddrsatayssvpldgqtsvvealigillrtwrarpgtlvikpsplmndifhrtslfqgirl
fartacllamlcdaipmnllptasllpvirelsnclarrgggpqprrsdtvehtmslleqtaermrhtmsnlrkql
>T265_00163 E3 SUMO-protein ligase RanBP2
mlksrrqvdryvshllsrcssaderkalglkianlyidvkeynvakgylerylqvnkesadavnllawvneviarplgan
elrstlngnyfgtnvceqsggeviphlpsqttkgfscdtldilkaqllndptnadicmrfiklsvkqglikeavehctdc
lqagyhnnsspwfncfigflesladnselyklfralgrmmlvritsptsclsdlrtnleslsrsldclssdaessfmrne
geawlyfytavyshrrfrdlggdsycedvmhqfyrrtveraesttwpcgilppaiwkrlhqyrqehhiqsmwllrrypst
ypenplnslswnelldlvhgemkenrpvqssqlnestvsatkdvsldatehllqtshktvlmspenlslilwlcaqlsdm
sselkdntlsngrveflsqlvstcfpgldvsnlplpftesqnavavpadttcqldlvcfllaaflqaairslagtssstg
vgsqwvkspvcitptvlqpnvaqkqwwtaclrvtlphtaentvrpmrtppifncglnqlrlvarparcfgkqsgifptal
lfrvasaltfladkasgterkhliedwaagywqaalqyqafgippplhtntlaktrtvpacsgtytvlsdrmqlssrasp
gyslptmdspgsqqiyhvlfnlpsdcnwwlgvqnpdsskevewywfnygvcclltqltrrskesgcvsddgkailrrlir
lldgfdvhlsreayrlggqllltctpenrvlgydeanayadnvsnsvagdplnnaqrarfylehssqspltidnrspadw
htpqsvskntpfrfrpstwtdsvstslivnrssspgnsilgsrlndtvefpyihsprtphasgrrlgnrqpdedfrvedk
thanirlivpaaaestdeldssqydvlsrsqemlmssflstwqslvnglscqlaetkaelsrsrqlneqlskqlndtskq
laeainkfvecqeklskqsnqsstaaansdnftdaikllqspirdlslaindlrrwlpegmaaaasaavsahfspqists
ravfnsaeaaalmqfcgpnapfatfnqipvqsvpvswrtpffhpasnnpvhvpaefkprapsggiaathvsstvqqnggv
dfvthqsdqttgltrqpnsllasaslfpgtsapstwensplrrdtvpkpsgrpdvteqsfltasitppirptsvvqspaq
ltfgsdrprqdpntsaspsthgsrpqigsstdspnqthgsrpqigsgtdspnhpaqpvvtnaptepkplhnlglfqpstv
satmssrtapietkgtlasastpakpslfglenlstsgstpssislssstkpfghsspqqanggsvkspstsrneedsdq
cpeayepkvdftpvvsslpdlieqytgeeneerlfadrarlfrfdkptgswktrgvgemrilhdiggdkyrlvmrrdqvk
klcanhaitsnvhvtistkdprmamwavrdyaecpegkdetfmiqfkstellqqfidvvrecvtkcasksapapstttaa
ssvttvpksnpqeahreetidlnakfgpkpgewncsvclvrnapgtskcvacqtvkpvnpnetpksepapakdplllkfa
pqpgswdcptcmlhhtstvqtcpacntakpnsgssaqsskapsstqlfggfvmggggfvfgqpkptssttdtatvtsskp
lfsfvgsaskpttlftpsppqgcattkvvssteslaadtkplsssftkpsvfyfgrdptsstpatgpcvesektdkagga
faslnllnglgktsgfsfnfgssktekdtsktvtsptkggdnldtdqvelvdeekltfkpalavmpdkvvlrtgeenedi
ifceraklyrwdvsvwrergvgelkllrnpstgsvrclmrrdhvlkvccnhpitsgmqlkpmsatdgrawtwwaidftep
spdeamnksmdrslsidvaggrpetfavrfkttehaqlfkdifsdavakaeksksstatqelatkiqtvdldvqnepsds
ddvcvvekppevteeqlsrarqlrlpdefyafengcvsgeaeplteqeeaeedalleaavrravnacqrpansgesesdr
vpktegagafptvssqgdtaptptpsvstssgvpgftngtttgllvssggtqlnsafdgfsqsagklldfsslsanlssd
skptwgspsaesktqqsvwpsattpmfaahtkkhevengteesgeqdphyepiislpelvqtksgeeselclffgrcray
rfvdgawkergvgnikvliqpqsvpngcklgskeivpndvdlgvvdrsrllmrrdqvlklcinqligsdvpmfkpmgntg
lcwigedysegsavretfavrfkdetelasfkaavtrarnllkki
>T265_12615 WD domain, G-beta repeat protein
maeafevaelaeefdeqiqtepkepymkyrlledgvtvltstdsitclsahekfiavgtelgrvhimdhhgfptengvys
mhtssvnhisiasggdfmtscgddgkvivynlsdtnenqifrldheiksvaispdyaqvqalvfghskpdsddiaredsa
pctlhffssqlnlisrgtfkrsktgelataeglvrtikwrgdfivwaddmrvcvydvrdhqhiayiqfgdqavalykrmi
pchltwctdtcflvgrghclricqiferyqaterrqsskqsvgrtssvhiptgsdsptglasryvelsyqvdladclvcg
vsrhqtnllaltvprfsttvesseipvelqvievddvdmnqsgphtyrinreqqtwmvqrrlhgfssifletvpgenthy
ivtpkelicgeelttddkidwllsrghfpralelarthprqlakhtmqsvgllyvnylieteqfdlaaaicaqilsdrss
weeqtyvfmrlghlaslvpflptgehtefgqiklssglyetvltefmdrdpahflsllcrwkdldlldsfdgllrtlvdr
ierrislsgisesnvleptlknlwqalavlydkvglsekaidilvqlhdprvfemfegkpsgsldrrlvevlkertecfm
eldttrtlailldniaavpvdhvvnqlegnpellyhvrgqyldcvynrypkhvnphiisliqlytmfnrdkllpllrstd
syplsealaicekaklvqetvylltrvgrrhdalrlimtqggnlaptgedgtpptfeerqsaaaaaaiaycceedhvrsq
yryehetgvqqsdlvygvrldddpneteqedrdessgelwqqvvlfavdkpvficallqhasadgldprlllrkispdms
ipglrnsliklmrnyritthvaselqksldnvvptnktatnpnrphrrqlslarvdhrlrlagmlqkplnvirslyshts
grvrvydepsesfptetgvrqgcplspflfnfvideimrrtldgfqnpgvqivageslidleyaddialifedqgeaqtp
lnklttiipslgmrlap
>T265_09161 DNA repair and recombination protein RAD54B
mrrsaaprrvlglqpatkqgrtdvlpshegdsasvartvtqthsentpvysnptptyvevvyakastkksetnrlhrias
tsghkwiylnaleegslikigsyeaellnfippgiysertgksvdkrgvvtcedtsssapipgavgiavenpnkhdfdap
tlpsrtllcrsdmssltenttvhhpgallmprppadcvwtqnpdglpimdvaldprftsrlrphqkeglvflyqcimgfs
skalpsnslssvlsdtyepvengpiygcilademglgktvqtiallwlllkqgpyggrpvvrrclivtpstliqnwakef
skwlgrerlpfycvgqtatiknylaqqhppsviimsyemllqhscevqsipnldmvvcdeghrlknsgihtslvlrqlpc
rrrmiitgtpvqnnleelwslaefcapgrlaesqeafrrefihrrkasedpgagwdeensphpklssllstfllrrttev
mrpeltsksefivfcspsslqsklekvvvqwvqreldmeqlpadmsidlsddsaeredkengglcsnnntvqgtgswilc
mvtalrklynhpwllrqfltpapkssskgnqgmqfsggrlphsltrelltlldespglrssaglkttgfdvsaisdsgkl
nvldhmlrqlfgrsngtnsstknaskhrlvlvsnftqtldllemvcfrvtgrrplrldgqtpnkrrleiveqlndlnsre
rvlllssraggtglnlvgadhlilydmdwnpandaqamariwrpgqsrpvrlyrlvtaggleerifqrqaaklalshrvl
ldhseyeqsktrqygprragiltreelrdlfqtppsyclswthhligctcdvgrslspslsddstqstsqdmlndsdvrp
cqlgrssvvfssmrpkgdqdqlksvsealafllewkhclspsavaqlddpllsqfstcdlpistvfylksdktdestsap
yirt
>T265_09355 collagen triple helix repeat protein
milrkfsrrrilvlcialvllttvvdgppgpgglpgpkgpvglkgakgergdtgrdgdegargdpgapgpmgrpgprgdp
gpmgppgtpgqigpsgadgppgpqglmgpqglpgqpgepgpvggrgstgetglpgpsgdpgrpgldgppgvdgeqgpqgp
egkdgrpgpkgdtgfrgpvgpegmpgprgstgapgmpgeqgakgavgetgppgnrglpgnagqpggiglqgpqgppgapg
kegimgargmpgpkgstgamgasgspgrpgvdgrpglpgppgktgslgragprgepgqsgvvgkpgrtgpvgspgengrd
gtpgtvgqpgprgppgkpgqsghpgvagaagppgpqgnighqgpqgerglpgpagpagvkgekgmrgypgdagaagdaga
tgpqgkpgpmgerggvgpvgnvgapgqigirgavgapgdpgkdgqpgtngsdgeagvpgqpgpqgpmgqagppgprggpg
epgekgnmgpigipgrmgvmgipgapgqpgpdgapgprgdrgisginglpgqdgqpgpqglrgprgapgiiqilatsqal
migspgdmgevgvtgepgipgldgqegpsgppgavgisgkrgpagppgapgipgksgapgspgspgstgpvgiqgppgip
gpvgapgetglvgpqglpgrqgsqgvlgksglpgaqgepgiqgkpgnigpvgppgvpgkdgesgdpglpgaageigevgs
pgapgrdgiagamgmrgmtggpgprgpqgpqgpsgpqgaagptgpegppgergpkgaegspgaegpegppgpdgpqgaeg
pvgpvgepgldgfrglrgppgdpgpvgelgppgergrqgpagergtsgkpgtpgeaglkgppgengkdgedgaaglpgsp
gprghpgwsgppgpigppgpdgargdpgevgapgnpgppgesgpigetgakgikgmrgdagasgpsgplgrdgppgppgp
mgppgppgppgmhsvyvptiardsgrgkgkgifsddplamtilgtatnqkpkgtkkspainckqlatlypnlqdalywid
pngneitdavqvfcrmstgetcvpakqavvtgteddeityevdgtqlsflklystsasqsistschiqvndysvpnktnt
lyadngveitgnhphlryserkeqctseypasrltlevrgpssrlpvrdilldaslssvgsvqvgqvcfq
>T265_04390 peptidase M16 inactive domain protein
mnpsseltikgvvfnemkgvfsnslnrfgqavqnnlfphtygfvsgghpesipsltwdalkafhsscyhpsnalfytygd
anldwclefldneylrhydaikldnkvqlepawieprtlnltseadpmapdpdrqcivslsyrlgdiletypnfvcgivs
kllidgdnaplyraliesgygldwaggisgvdqstrttsfhvgvqgvkcdelndfsgrtrevftkvvrdgfpkerveafl
hqyelavrhesarfglnlifglahslnhdadllemlqiekiiqrfradlearptmlqdivqqyfldnkhsllttmqpdes
wkveqakrskmllskltegltdadrqvwaqksqklleqqqleedlsslpclslldipmecrpepftmtqtdgcsvqlnea
ptngivyfhgladlcslptdlliyvplfctlfprlgaggltysemdqainlhtggldvtthvtpslptlelpdkslmmst
trpsihlsgycltsklpnffelysnllqtpdwldkqrlmtlilmsasgdwsanvvadsahhfamrraaanlsasaritel
wdgleqaslvkriasklgkdsadsdnvlsdltqrmlsiwkhiiqpdrlkfslhgesdglssslphleqlvsalskiphdn
ciptgaadtlnslpklplnsyfampftvhyaaqafrapsydspeyasekggayggrasakpeallffsyrdpharrtldi
frsaldwarstefntqdideaklavfqeldqpvsagsrglrhflhgidddlrqthrkqlfavdstmlrqaaerlssnahl
agrailgpeestdwssidedsnlkwerivmrd
>T265_03115 putative glutamate synthase [NADPH]
mlfnpdeehaacgvgfvvntrgcrsnsilqeaqtmlnrmdhrgacacdentgdgagvmtsipfelysrfageankelppv
gqfapgmifvhkvtaeqtmekfaglaeecclqilfwrmaevdhdavgdvarsrepaivqvflvprfeekpfdvdkfrgev
fllrkyashqlgedcyicslspdtvvykgmfttkqlwtyykdlqdpdyqthfamihnrfstntlpswgrahpqrmlahng
eintlrvnngsrptdegvtgyelltkaeyvrvfgvykgnvnycrarqsvmesrkfskelltklfpiiehgmsdsgsldnl
leflyhageyslpeavmmmipeawhnmdpsqgdmpqskwnfykwaanclepwdgpalvaftdgryigavldrnglrparf
yatdndmvymssevgvvdipadvrviqkgrlkpgrllivdtqagglldderlkleivekypyaewldkgaislselhtia
ssdnsdannhplgddssvlddrrlplfgfnpeninllllpmlrtskealgsmgndaplaclseqlphvfdyfqqlfaqvt
nppidpfrerivmtltcpigpqknilvhsefqvhrlwlphpilslddmrlihsldgtlkdrtgrketcqvltwrsmtlda
tfeaetdgmyslgwmlqralerlcdvaervvrsgevqlliisdraagacrvpipsllavgavhqrllrhqlrmqvglive
sgeakeihhfctligfgadgicpyllfesiarldadgllvntqmdladvyekctsavqngifkvmakmgistlhsyksaq
ifeavglansvidmcfsgaasriggadfdilaketrarhllaypqtvsvprminqfarnpgfyhwrqggeshmndpetva
klqaaarnnsreayqmfaeaadqssrqctlrgqldfvyasqpidldsvepaseivkrfstgamslgsisaeahttlaiam
nrigarsntgeggerperylnkdlrssikqvasarfgvdssylahadmlqikmaqgakpgeggelpgykvtqeiartrys
vpgvglisppphhdiysiedlsqliydlksanplalvsvklvsevgvgvvaagvakaravhitisghdggtgasswtgik
haglpwelgiaethqilvnqgtrsrvllqvdgqirtgrdvliaallgadefamstaplivlgctmmrkchlntcpvgiat
qdpvlrakfagspehvinylfllaeevrvymsklgvrrledligrteflkpiefhksekasrldlsgllyntkpikfhpn
wtsvmlddeeehdpvdpdmtpvesliqilphsrqldaqllklakhlietpestpidatqsvvtftgeitnedraalstls
yaisvqfadrglppdrqikvhltgsggqsfcaflvhgvsvrlegdandyvakglsggevtivpptsllqqgfkseaniiv
gnvclygatsgrlflrgqaaerfcvrnsgavvvaegvgdhgceymtggravilgrtgrnfaagmsggiaflydtdggleg
pflrkcnrelvdlemmtsdnpyapwllsilkefthetgsevgqkiledwdnalkrfilvmprdyrralkemeekhsentv
iqsepshhivelkakqtavdiedmaagdqsdseapldklrgfvryartkvgyrsaeertkdwdevyahaevrkglkrqaa
rcmdcgvpfcqsyvgcplgnlipnwndlvfkgdwhaahlalaqtnnfpeltgrvcpapcegacvlginsdpvtikhieca
vadkawengwfrpskeflrpptgrrivivgsgpaglacadqlnqaghevtvverrnklggllrygittmkldrrvldrrl
dlmrangvkfvvntrvgtvgdesgrrdlnadcqdpaqpvqewraaqllreydamvlclgatwprdlnipgrnlegihfam
sflerwqrsqqkkhqsnggidnfrmnrmddnavsaiakdkriviigggdtgvdcmatalrqgaksivnlellpppppsrd
psenpwpewprvwrveyghaevavrfgrdprkfsvitkefldngsgavgglrianvewtkdpsngrwkmhevpdseqlie
cdlvllalgyvgpenklieelglavtgpesliatrpnesfatmiscvyaaggklknnhhcrrgqslvvhainegrqvare
vdlhlmgstllpgrggvvkprptafksrv
>T265_03415 Heterogeneous nuclear ribonucleoprotein U-like protein 1
mstdvdvtklkvpelraelgkrglntfgprqvlvdrlnealgvanqsdtpssdfaadadeppcitspiqnksscpdtmqd
asnrrqsfengmadatsdataesenrlkgegdlkrrrspsgsprrrsrsrdrdsrrsprrrspspsaknrmseenvgwen
svsvfldtyncdlslmidaegyhakpltnggfsmmwagvranyglisgkaffevknvrhlpvenldsmsggaahvmrvgw
stensefalgeepqsfgyggtgkkscdnkfsnygctfgegdvvgaflewtsneavmrfsvngvdqgecyripkntlgerh
alfphiyvknveftvnfgqdgqspwfppnipnsdpmswqllnnvniasrvhgrmppaskaecevlmmmglpgagktyyad
hlradnremqynvlgtnlildkmkvmglarqrnyhgrwdvlidqatkclnqlisiasmrrrhyildqtnvyptaqrrkmr
pfegfkrkaivivptdeefrrriaqrekeegkevpesavlemkanfgipkplsedsssvfdeviftelnstearelvrky
nqegqanrpppekrqrwdggrdssdsrdsrfrggydgrdrgrdfgrgrrddfrrspnrrddrgrreyrggynanrdrshe
edrydrsrerdsygrssddryggpggrfggppgrgfppgmgpggygsrggpmmmrggrggngmtrgyggpgfdgsgapme
frgsgdgrpprggrggfrggppssggyggpmetmygappsrfdaagpkasgvdvygsgdtsypsgpeghippeashtagg
yrggygppphgsygapdsggygvppgragrggnpmdrdgapptrgappvrgapfqrggptgrggfppasrggyqsdqepp
gysatnadrsqpsystypaggalggsgpgnaaypgeeysgrsrtrfsggdtngsgsyagapqtkqsvytgpagypggyqr
ggssaysageqtgypssgggyptdtssgypaggypgsdsyqgpggadagargarpgarmmggpqaglssygssdpaksvq
gtqppeqqpdgsslyasgaarygenrpgqsvqptppkqsrfdskpptqqpysgyppgsypgsygsgygtgpsggssaapq
pttqpsgpggarpgrsrfdlgpgagqptsapvpsgttasqpqqsnqqqaqqssqstqpygyaypptgskpdagvgqqsaa
sqqyapysygyggygaypqapqsqtgqnrqaptasstpslyasavadkpqtasqppvaqpaansaaaaaaayasyygyst
aapgttatapgaalatqqpggkydaamaaaqqfnawqqqpppstpttaaatpattastqsaaagasstaayagyypgysa
ygagygstnptpgtqatgqsasampqyyggfr
>T265_00387 armadillo repeat-containing protein 4
mgctlsraaewtsarggssgklssssinnaileeavyflknyqttnpgaqnlvfknalkwktsllpqdmkgftiteirqs
peaveheievlgkalftgkpdsildyirptgvftmihengcrappwrqmhgdiayfevgirnprselsvtaatygwfpng
gynqktgqmnfdrvgevyprlvnllqansssfsefmrnvnlnnfaehspkssspepmvqknsgsqkddsklsqsqtkagt
vekakkrpmnelpvvtqpsqrwqtvglrsthvpkkavteacgdqtavrsvqssvrrkgrnrssakenmnivnrdspahsd
newpivdsnnsteiqnkrksvgirrtmdsnvansdqlaeetekkdneeipeaseskevpfekfdglkatstdviesiiep
sviqhrsaqpkphvssghedsindvsseseteeeddvpehpgeshvdlpseywqigkivkylkggnqtstiislcalydm
plntevcqlavrdvggldvlinlleteevrcklgslkilreitknskirraiadvgglqplvnllrspnrdlkclsaevi
anvanfhrarrtvrqyggikrlvalldcsslnaipmttdverdievarcgalalwscsksrknklamkkagvisllarll
ksphenmlipvvgtlqecaseptyrvairtegmiedlvknlkrpnpelqmhcastifkcaeepetrdlvrlygglepliv
lltkqdnkellaaatgaiwkcaiskenvvqfqklgvieklvgllneqpeevlvnvvgalgemakdannivtirkthgipp
lvslltrtnqdllinttraiekcagepesmsiiesldgvrllwsllknpnpevqsgaawaicpcienakdagemvrsfvg
glelivsllrsnnmdvlaavcaavskiavdeenlavitdhgvvallsrltctkddklrcplteaiarcctwgtnrvefgr
agavsplvgylnstdpnvhrstakalfqlsrdpnncvtmhdagvvkpllqmvgspdmelqsaaagcisnirrlslaneka
qltrlhaqkqdkkakeqklevkkrtkivelkksatptdqpdevqkppdspqspqhkpsnevpdgdegrqvsnekeaekvq
nestan
>T265_12990 Cell division cycle 5-like protein
mrilalasilpraenikssatpffhlclsgerqpltdknksdpgildnsldpvyqsdeilkaavmkygknqwariasllh
rkaakqckarwyewldpsvkktewsreedekllhlaklmptqwrtiapivgrtanqcleryeylldkaqnreglsaeedp
krlrpgeidpnpetkparpdpidmdedelemlseararlantqgkkakrkarerqleiarrmammqkrrelraaglgsfl
glmpktkpfmdynieipfekqppkgfydtsqekvdpklldfqrlrlsdveketfmerekrerkkdaerqakrlqsdlpgv
lrggaldepvlkrsklvlpepqvsdlelenlvkvgqagenavrmamedsgydagsathpllpdypsaggfatpamiaaqr
tpvamvdsvtreaqnilalqqvqtplvggdnpelighsdftgvtpspanvlttpntllhsqivgpspfrtpgqpdsatpm
lngtpgldaldrrtgamqqatplrdrlnintdglndpnsfgldapaagsklaskaslrksladlpapknnyeifvpdeae
sganessggvdldedtvsldaggtasriadradldrlreleqaaaeqaawskrsqvvrrslprpadinhtvlrsvpasqt
pqqegaitdlqraeemikqemltmmhydnmlnpppnllteaakqatsaegaksssqqkrylqqiksgheaylranpyeef
deedlkaaeqlltsemavvrtgmnhgelsaeayakvwheclsqvlylpahrrytranlvskrdrieshekrldqlrqlma
deakraaklekklrillggyqsraqtlmkaiqesvdqieqsqmelvtyerlheqergaivrrseilesdvdrqqkrgvel
qreyarlvrmredreadlflaqnadltslpdsettrqdpspveaihvketsndsgldengayqegydsppndgpdhsdav
sdqsphqaevs
>T265_08487 Ubiquitin activating enzyme
mssspplkrqrtsclvdsnqhndlsvpetfnhsngmetngeveeldeglysrqlyvlgtegmrrmatadilvsglgglgv
evakniilagvrsvtlhdpdpvswsdlsshffagsddighgkaevsrhklaelnnhvsvhvlnkpkitsedirkftvvvf
tqgshetcleigkvchdlgvkfvaaatsgvfgkvfcdfgaefvvsdptgedppsvmiqqiekskqglvtcleetrhdfed
gdyvtfsevkgmtelngceprkvkvigpdafvigdtstlsdylsggvctkvkmpqtltfkpyadafsqpeflvtdftkfd
rpsqihlcyaalsdyaqkhkgaypgtwnqsdaqefiqcvrnlnaslkdtgafvseldehlcslfaytsngqccpvqavig
gfaaqealkactgkfkplmqwsyfdaieclpssvsvaaekcnkelvvgegdaaprgsrydgqiaifghqfqeklnrlkyf
mvgagaigcellknfalmgvgaspsgkvtvtdmdsiersnlnrqflfrpwdiskmkstvaaaavkrmnpemnieahenrv
gpetegvyddsffesldgvanaldnveartymdrrcvyyrksllesgtlgtkgnvqvvipyltesysssqdppeksfpac
tlknfpyliehtlqwardlfeglfaqqsqsiasyihepakfieralagpgnqpfetletlkanlvdkrpskfedcvtwar
lvwqdlfantisqllfnfppdhvtasgapfwsgtkrcphplefsvhdhthldfvvaaanlrayvfgipqcrnltkivpmi
lsvpvppfkprtgvridvteaeaqsrltvptadaarlddlrgalaslknlsdtkinvvefekdddtnfhmdfivaasnlr
amcydiqpadrlkskliagkiipaiatttslvaglvclelyklvqghrdlslyknayvnlaapfitffeplppakskyfd
teftlwdrfelegpmtlrdfldhfkneykldvtmlsqdvsmlyaffmpearrkerlamslrqlvetvskkripphvralv
fdlccsgangedvdvpyvrylldnnanstslvfvssctsiwlvrvqsavlhtyfsnyaahlaplyllssppmsdelllql
favvgvrrlwtqyclsrsdfspfsllgsmivtvvfcgipqltdrktrgsnptsasllslsrlgqhgnfsaltptsnimaa
rnrkgataehllflvfkerlgspsdcgqklrkfhawvcrvgrlapkstmtwcfddgrtvnfhpyvfqrlsldpslpsqrv
l
>T265_10381 WD domain, G-beta repeat protein
mrrtleglqnpgvqiaseenlvdleyaddivlifeeeekaqvfldeltkvipsfaqlrsngslgdsvygvnlhgeypwil
sasddqtiriwnwqsrsvvsivtghshyvmcaqfhpkddlivsasldqtvrvwdfsglrkknvaptglsgieehmrqmtg
ssrhggsgvgtaghaelfgtgdvvvrhvmeghdrgvnwvtfhpslpivvsaaddrllklwrmteskaweldtlrghynnv
scalfhprqdlllsdsedksirvwdlvkrtclttirrdsdrfwvvaahpklnlfaaghdtgfvvfklererpafavhkdf
ifyvklpflrrldlnvtkdipiiqlregrglavslaynpienavlvlsrnretdsgnvnassltttnnmvydlymlpkdv
ttggepqhaesrsgtgcavawvgrnrfavlestgtqtlnrllaavgirnfgekvrliecdgaardvqslnastkrltvli
knlanekvkrvnftgvdqffyagtgnllirdasgvslcdvinkrtlatlkntkyirhvvwapdghhvamftklylylcdr
tldikatihetvriksgaweehgvfvyttsnhikytllngdngiirtlelpvyitrvrgnsvfcldrdyaplvlsidpte
yrfklalinrrydevlhmvrnsnlvgqaiigylekkgypevalhfvkdtrtrfslamdcgqlevgleaaralddkacwer
lgelalrqgnhqivemayqrtknfdkltflylitgnleklqkmmkigplayltaathglsdeanelreqlgaiqptpgse
saasialpsvkanasllipsppilrpdrlatadlgdtptavelnwpllsmqldvfetaiaqrrpgglgtngdelgkpgap
tmagvglmmdvgdideaawgkdavldldeseefadavedgdvlgrsddlaaaqeegwdlgdadlelpkelqtsgalnsms
gesfvapptgrlpsqfwsdnsrlphdhvmagnwseamrllnsqlyfchleseefadavedgdvlgrsddlaaaqeegwdl
gdadlelpkelqtsgalnsmsgesfvapptgrlpsqfwsdnsrlphdhvmagnwseamrllnsqvgvvdfgpykplflsm
fsgsrsvgtgipstpsvfiypqrnwkktsmnsalptvvitlnnlinrlqsayqlttkgkfqdavdrfraillsipllvvd
stseeseakrligvckeyilglsmelfrkampkdtladqvrnvelacyfthcrletphliltirtalnllyklknfrsaa
amarrlldlapsievatqtrkilqaceavtpfedahpltydprnpfeicaatyvpivrgsdhvkdplsgacyvpamkgql
critkhtsrsepcklafpskqprkvhvy
>T265_02629 C2 domain-containing protein 3
mkteyplssrtrlselssilidyhsddletsskfftaynclrsrplgenvvpastdaqndiqvsrlsatnqtafcgvnll
vrnlqltqpssernrllhprvvslnypsklshtgasprdrgnrqsgcepprsrskspavqqshnlgamstvnleasiqir
gavllqrtrmtssvslhrvakplfcgltgrdqqnmvafapkssqpellmfleiprtedsnsgevqfrvftapdvspgsvl
adftptlicqndlaldniqnalssvtnrnskgticmslnlfspgtgpsqesgsspnssvwgrldlelepvlpttgvvneg
atveptqpvdahlekldkhsalpalkrpsesrittnspsgnrnplqpihletflsvsrgrgiyianddtscsgtpktgir
hsyltlrlpwcqdrssavetsnkvgctssapcsfedqapvynfhlrtsctlneailnnllnsfavievwiklesdsvdrl
agltkiptkkmvtlfnivdsksgtvlpkkesvlqsllsfqnpmilldswlpitdpysgsqrgelhvrlavgtkqqidrlv
gentdtmlphdtvnrpdstgiqmmsvetdhtdviyvehsltvtienlrefdphialgenfefggavpwgdcdcfvqyhfp
sggqsgtvstyrtpvqllvapgcdtlvgdvpvihhqvscsfsagpnkrkgshwsqthqttlrcrhqpgaelsksvtnafl
nwlhenlshnsteegltmelwlrvyspnlldrlvargnlssevlaylmnhdpetemnierrarcgvelfsihssqpngrl
gifllygnrlidyppldlrtkhyslrtegtatykvtpsypkyrstrckvtcsatslhgpgtaxrftglrtafrnagpfaf
cghvrlhcmliyptssssgtcnlpgkcvvlvtatsrqirgsfcdddintvlemvlpvswrvlvvgakteimheisliell
lngassqqqqlihwtssrwclllqvdvwqsdtsslaqtdvassdyrmgwnlsdfgdkyrsvwpgpghklvsstriplagl
iltrsakipaqwypqcsfasnpgdrnpsfgggyfvggvevsaelpggtetklqlldylsqlgkadteqnrcfqdwsqsfs
pnrelcmnlkhqlklrdrwqngtdergchykqfilnldairlpseflllqdssqwdaeqirswfstperhrpfafirfsf
yrngiqtsrlvplpvsyqerasvvlqlnetkdcnfpisedlydylmetdlelqvwviwtssdgdgesmrmeqlriasnrq
dsfvakpfdppsprhvgsayimlskllhhsvpassaepdpdgcnppaisgdpsglawfcsgqineqplpvfplyradsed
lheswvavrlemhcsrtqlraniptrqpaslfssvgalgwnlgkfmkrrilpnllqsdvegtnkpddsytettfpaevtv
erafhlrpkalmertgkqspdvehvpkngvvfvtfpvdgdqpgnftshnglwnrlchsqtcspsrliaatakvpfdscvs
wdyrrfvvlptwllkvqtrrklvfhvwfqkencdgtntvstandwttapsntpeligiasvdltclsgiiptttprglyh
epgsssrldavygwyhvmdetgtergqillgvkpllprlesdhdcpdiqhtesldllkeqqiqndvdapfvdsttvhlaq
lskirstlspwpldnplcspssglqlaaesnptpqntsidenestqlnpfeqlhkqlkeldainaklkqrltrgdpdgls
vqstkqrnsstpqtksdvdstsaetsgrntvelkwekgcgasasqeplpheqalslphdlnyladtmpwgklqqsnpvav
dflshgirslkansseitkatmstkdvpfgtnsnlnldvscssdshedlgvvptnrtggeghhfeeiqevevshensgnq
ipvesnhnsievervelndpfvasihsvedevsdresvdasplpawettestkqtpaqpetedlkdfevviqrqnlnglk
kcddpdhswppsnsssrevipgenlmhmpytdghsdevpvtcqrscsrmsenpedcspvpklsssatspllptffppssv
isqvvsgipahmdvhqnvqnarlirlselrsgiqddlgvqksrdeqfesirrridsrisdavrmindaighrtitksvvs
gpdneqsh
>T265_01912 Kunitz/Bovine pancreatic trypsin inhibitor domain protein
mdksafygflvvltlsilerpvaskndvsvdastmsynnlsreepssrnytnttegniackeggsqlcaaplgndtilef
laedpfeyakseninipqdtgpndqildvlmiptevnrsseevefgdkvsklhphtefvemvtetdlyitpnssvessta
ssaestdtkfsggqiedgdritqiqtdkvtgpsttdkreetyteatsvsevpttsslysqstqspatmpitqelwgyppt
riiplfrttasslvtttestpttdnvfqvqtadvtetyqkrqiskdscyqrpiielchntlnnksqtqtqrvrgtwyyds
vemcchytsdcilnsnafetreecestcmppagpvrclappkagyfqcsetspargvvpilmiffdkttgkcrwftyygc
ggsanrfqsieeceatcgektaskifmvaaelcrvapseqrpgnwythkqlehdmasdelasakvaanvslfegltmres
klvepgcrnigqaesrwyldsqtgtckefayshcggsannfltrtdceqfcgakkeesedicvmsadvgecsspremwyy
dpellevnpfgehnskggcqtfmysgcggnanrfadratcehtcghlrrpepdavdstlttvtapslnntekgffsttlp
tisqgtpnmtelsspdstkqqtnktshseiksvellnidlepcrrqplvgncrplncsksetkqdkcqplllqrwffnah
tsncepfqysgcggsentfddaqacqvackarivrpdrdrrcdslphhtkcyslslgatsglqsnftiafhfslgsatck
afhldtsqpgcdrlsyfsngheclnacvrstptekhlqnrcfarkthatwscesehektfrwsylselnqcvqfsqcihn
stqpgnnfasrsvceatcmatsleevcqlpkergpchatqtryyydvksakcrmflyggclgnsnrflsrqecesacgkf
ashmishnvttlsdvnqatsgrhtappvpaevfdkmrritrrhfdnfpwdlcleshwygtcptstryhaissgypftqlt
rffydrrlgkcqpftytgcgargnhfdtaqgckevcedrlrnpksarchqvndrnlcsgsgvqgwafnqsigdcqmvevc
ptgviieptgstqfawdilrrrrtshwlgtlhastgqapqgvyatrsacqyhclpkpprgtdaqnvchmnpivtvpfgcn
amvtrwyfepreascrsyitcpqygnnfpteqacrsicmpahpldvcrlprdhggcskfqtrwhydmskracvpfiyggc
fgnsnrflsraecesfctsrdvcrlplqrnssdptyprryyfdhvtgkcrafhftgilahgnnfptmeaciatclyvpdi
evidmdapttnvlpkvaqdsgfgadnlktssvrnvvisstdiktsdifvtehkslcimsitdmgaknlveqticepedii
helghrfrpvrtnsergdevdgyceqtlvpiclteprrvfgtimdplmhtigrvfrtqaecegiclnrrrvrrsathled
lvegkeelekivdgllkesgydsdstsqqtvrngcspeksmaeqvdhfrhqfqvysrwpckfdteqaaelvplierlags
ntwlpcwiisarmptvywthlkdgktypvtpikipalnnvwqahlqlyhldpsrhngawschaksfggqtklevmvllhv
vprlfleyhvihrnetaepvaehlvtvpeggtlllgcrikeetatagylvtpeftwnrvrahgsnghadsfwnlagvell
yikpvnssqhaglwscgktsallgsvqeqvkffvsvgrapvferkqprqifrvskhqptrflecgaadfgqpigrliwyr
crgdrgcipirkramfekqnilvsaipgdkytcrieniwgfveqhfyfkpffe
>T265_01851 Protein EFR3 -like protein B
mcrcnrcrlpcvligpcrpkwmrmvdnlysgnpqephnqnkliyyclhqpdkldriakylykrlaqdvhrrydpymyiai
dainvllkecrcqrlvlaqeflrmvhlllqtnqtdlqilaansfvefsqledevpnyfkeyndlidhftfmahaslrdvk
ernrvrragicgiqgvvrktvddqihldvvhgpnmdkiipslllnicekpevdpqdpqedpsqeavfvfkdivrrasynn
ikpviksilthldnhhlwrqpdfpllifqylldsientqiahglvkqlvdhlslhesdfslpertcvvqvigltviglak
gaigpdvfhnfkallqilrasidktpqalelspdnrmhstyeerqfqdaiintiaefaknlpdtqkieilkfilnfepma
kyhpqygarprplimvllqtmltvatqyktvaisnalnsdflnlllrgvavdpdpairiivqkilhtlidrhgnaerllk
vdtyidkpldsyfvweepsrqdilfmkqtgvlfteniyhqlldssnkvdclehlfctvglvalemgadqviselfrltla
vqekicdeppvlplphrcalhallagaisllvqladlpdlrthvkeviearkaeapyllpnvafnrsnttesypteldlh
eewlfsvdrvsaalsgagydisnlckpyhpvyvklydsinpdplqhgsgtvpggrlqlilggleanpsygvpgqeqipni
asktpffdpsksgwvnegvpsnvrdrdrdsglgvlrsessysltdslysqtdsakavdellcfrsmqrivseghdkrksg
raleeedrllhsyntdfsdifvqqrdktisaraqlaeimddisvelhsgpndtnfnqrklfprdspseldqasrskfdfl
spttggqgkrkkdqqrapatwerdygslfts
>T265_05597 leucine Rich repeat-containing domain protein
mlmsnqfqllpetiptsfeghslvartherigdlysgielygpalrhyqlmlvhaqvasqilgvsvsatviektnklvda
alvsvaetyrnlgsyghcvrtyqqeiqwvtttglstaelatswfslaqaqrlcfnssseshtvfipgsettletlqsaln
asksigsiklaieiltemedylscngqqsndlarirqelsrlrrdakvdteedhentiretegedlgdatidddtvtkyi
dllssdseveacighselldefnagkggprkgkalclktnmkgetplhvaaingdmehviklievlghpvnvtdgagwlp
iheaafhdrteaaiylldrgarlddpgcledlstplfeaihngslataivlvqrganlwhrnkrgeclpelldmwepsrr
cagtfneqrerfdkllaaiqerlgsdydrwcnqprscppmvaassastesspetvhmisspkrrstpkksrytksgspsl
sdispplltrkpkslrvqacdellvdldddtvqtgrrkqphsgaktgpvetykqamqavagsasrankrksapghsrstt
sqtcrltaaidmddtdwlvqdeqlpskkqrlsssvrkqfetvglregrkptdwnksddgtmvaqpvlrlrdishlqntsl
dfsphgsaftstqlpsvsisnevqqeevkqnpvsipkglpqkttpiattvasvmsssvavasaapvsscnpavkvpvnsh
pinsasvsskafsikiafadisvlvpvddssrsvawlaneayrrrqilkssrsgvvdsirdnsnrvrlstrdgalllstd
rlhsvlpefgrtgcvfellaeitdetcsdaplltqarqnpspfnvahiveqkrdtgpplegmervdlivrsrffrslver
vqatrmvdlrylslgdndchlildqlfshgarsvtevrlqgnslkldvlnvsppdaihhaplilplvrlashltsldlds
naislnnfvhflqelkqacctdlnsagvvlprlqrlslahnpfvgtvegsvtvsespshefywihlvgrllqafpkltyl
slsgcflgslqqhlplfapidlgttvsalseidlswnphlsaddlsllisstalaglrtlslrgcsqssapvryatslpl
sstqaeearwwfvpskltasnassfkfplepshgdrlldtlsklliegrfrlqvldmghcqlthhcldslrnlvgtpgts
lttiqldgnsglcgcslssglicdswiqvlqataltasavvsltidipnvdgdndalsaainavelkllpqcsptplqql
tlvgipsdwqppkslllsndrsrstttnshrlcnaltnlfsnrfgslakcklislnrghgnpivegephkyqdkfkiskh
fsshtcppcvlhhseeftvnntgpsrrcfgmrnttepmqlkmldvlre
>T265_07040 laminin G domain protein
mpyslrprvrptpcsrlgrpseeaigyeiavmkrekapgsdglypalfkeggkslvthltkligaiwdeekvpaewgtst
vipiskkdsssyilwpsevdfdlphtncvstasimtnaciplvtsvddfkdkiirfincfilrqeqlvldqlwicngvil
deldlfftgkiqediridlhgsvispgfidiqvngafgfdfsnthqnvaqscdviasklvmtgvtafcptiitsskqvyc
qllpqfrayrekpgyaqllgvhlegpfisklhsgmhpksqisdfgsdpvqtlldtygsdldvvrmvtlapelpgsdlvia
elasrgiivsightdanctalenavaagatfmthlfnampmfhhrrshlfgsvtypnpelfvgiiadlvhvhaaglrvae
aiapgrvvlvtdsnmasglpdgdytfgeqeievrrgvafiagttclagsttflpdcicnfwrevcqcflkpsdmtgnpwp
glgkalaaastrparglrlyqqgdsatgppklrkgslepgadadfvilcpkalshpvspkvkrdgclqtsrgndlkimal
hrlihlvfllafvnksetqtcdyypfvplgmtdrfngikddqitasssfsdqtmpyygrlhlsdegagawvaldqddqqw
iqidlkkrkviisvatqgkqgarqwvqdyyilytdadfpvhwsiikdhlgqpllfdgnvddsgvrmnnfsypivaryirl
npqrwhnlialrmevfgcdyrpfvahfdgtswidlrldlpgratqtavdevrfrfrtkeinglllygdssqndyfcvelf
rgrlrvsvnlgtvpssteptdntvdagslldddqwhdvhiiraqknlnisvdriqvwrnlsaifihlnmnrnlsagglpf
fanrrgltvsqnfkgcieelvfngvhlirdaqrslfgsqivsskdagtlrwdealgypkrnpflwwgppitesqlnisgf
giggsgrlgttcppvitddtvimfpatqqyvvflkierdggastlqfsfqfrtlnrggvmfyhtvdkdlnfvsfgmeenn
ghlileillpgvniikytiqnrdpaapdgtfadglwhdiqfnmaqdsvilmvdnityattqkttmplsfdrvsyigggrp
qrygfqgcmrqirvnsldviwdkldpsvrhrsivngscliqdrcspnpckheapcyqngdtffcnctdtgyagavchqse
yftscaeaglfyalrdayinitidmdgsgvlkpikvtcdftdpttvitilphdltrpvmvdgyqapgsyrrrlvydradr
etlgelvrravhceqaitykcwnsyllrlppgghpgaivaysraskflpyylvllqllylggttlenrawgwwvsrkgqp
qfywgggvpglqkcacgvdgtcsgdsvtcncdsdgsntpplvdtgllkfkddlpvtevrfgdtgglndnkraeyyvgplr
cygdtlfdntvtfrradanlelpplysefafdmsftfrttvtdavimqnngratqqffeirirngnsirvafnvgngiql
aevstarwlndnrwhvvrfernrkstrlsvdtqepiviveaiersfrgfdfdqplsvgttqaeifeidstppmfkhtgie
fdtckdgqfmaftdgfvgclsnllingvvqdmrglvergvftyglspgckpkcdtnpclnrgecvehyshylcecgltay
rgficgrevggtfnngpmimilldrphdrlgtveeyiqvgfktkskrgilmemrgagdtnyiivkvnnnggitiefdvgf
krfevttnydidlcndqhhmvyawrtdmgtkwhlkvddyneivedftsylspsadvrlddpwvifmgrnttmqaadgfdg
ciyaaqwnnffplhmayqdpplpnvlmfpnasvredlcgfieilpeaepleirpspaiptnitppaqafekereqriiag
vsptrhsedhavpileeeimpstgsp
>T265_09230 HECT-domain protein
mkervssfsmtaeprrlqvfdhhylrtmagdrkmcackeanctsknnllrahkykyrlavepfrcltvmlpvgitragil
pgcpsldrgsrepeigfeprtfrslvrvqneaaariqafargilcrvavkravaaefdvlakqlngfsssipvnqesyls
nefgefnkmlfrlmrsfnwycrrtldkdrlltacrlllsrqglttslfwmssessdqrfvlgstlrvvlnylaslpaisp
ssdytipvrlledmispklietstvhapsndslysnrlwlytylakchyfrilaqfvdrqlpptagyltnqnatdndvav
fdpiefqrvpraatfvqlvlapltwadanlrkedrstalkyllasalndvlapdpgvstpserivrgigarlfdtpsalq
sisdicltcgegtasekrsiflvpsisllytlvtvavpklicptdstaspaspvphdlmelapdneeadeegqslvehpn
varlnptvppdmaaklvrsiawllihalrapgmpsmrplknpkplvclhtdradessdeededteqrnvgsrseqlqkqp
tvyrpawdtqitdmfsvlrrtlpslasgalrclsentslssthsgvlcpdhsdlvrslaqlhysltqiyglpslamigln
svysdhpvfirslwhlvqfsttsrtqtdaaanhgtypifnllssgelpenpsdvqsylplvytfadclhhrllcltdeei
cgiasepstnstfgcgfqtkellqvgarlrdlmiglidishpdhpprhflpeeesdgrsigakpmpnyrelfervqmrae
avaagaspgasllmrntsgwspldlriqlqcwislfrrvqrlvfqiydwdrrchrhslmqsdmgalclaqqpaalndaaf
eclenatqssaglnpfatptqafwfkesiastidsslrswlqhggdrstvtlagtpfgyysrlnpdmdhggvnpfilssr
evrqvlilreipfvipferrvrlfqlllessrtavqgsyvpslavlathsdserypdvsilvrrthlyedafeklskene
aslqprlrvrfmnqlgteeagvdggglsreflsevlragfdptrgffiytaektlypnpqasaitedylkhyyflgrmla
kaiyegmlielqfahfflakvvsrsggsvgfdylhsldpelyrqlrnlknysgdvrdlsldftvvtstfgqsdtielkpg
grhipvtnenrveymhlvayyklnkqiypqvkafttglndvicldwlrlfdadelqtlisgantvididdlekhtvylqn
ssefsetlkhfwsvlrdlsesdkrlflrfvtacsrppmfgfrdlqppfsiqitqeldrlptastcmnllrlpdfrdpvvl
rerllyalhanagfeys
>T265_11551 laminin beta 1
mylersydfgrtwkkyayfsnnckrdfpavpegsrrsltdvtctgvysqltpseggvvaymaapsemheswpqyskermn
ltaitnlravftrlntlgdmnvddsslirrkyyyalyewnvwgrctcfghakqckpkstaeiikpekvygvcecthhtag
encetcedfywnkpwrpatkdspnacekcecnghatacffnpilyassgnvsggnchgcmhntegvnceycqqnfyrhpd
ypinhsmtcqpcnchtdgalyagfcqqytipeqnsvagrclckknvggekcdrckvgywnfqasnpegcepctcnmmgtl
dnggcdpytglctckrfvggpncdqclegyfnltlaplgcqecacsqlgaknpncnratgqceckvgftgrdcaqvedgy
yvvppteiidgsaekeitvdgpkgegrfvivldvdpkqfgegdqwtiivkpyqhgatrcqnpsqtvnvyqdtskiiisdv
cleaglplvlrimpesqpsgpyteilitdivlvptddsglarrcevyrelamdilsgrtedrrglppecevyfrlprvsw
retgsvaerclcnttwsetdvcdkmtgqcvckpgvvgrrcdrcapyhyefgsrgckdcacnpqgsvslqcdpettlcrch
egivgkhcdtckpgtwnfprcqpcfcnemsnmcnqttgqcencrentggmycekckegfygdpqrgtpckpcacpgggvn
hatecrmgpleeqicycqvgytgarcdecamnyfgnptelggscrpcqcsgnialnepggcdpqtgrclkclhnsegfnc
dvcklgywgdatrqmcqpcncyapgsvdeakagcnrddgqcpclpnvvgarcyecapgffnltsgkgcepcqcdptgsvs
dkcdaitgqcqckpdrsgrkcdrcrptfygspnepdgckpcncdrsgaisdfcdsvtgqcpcrtgvagrrcdrcdrgteg
qlpncrpcgecwtnwdkaidkvtaeldrlrnqtgrqlpsdlevlfnglvdllqqiekvpwmniedqkmedlqkilnrtns
alqelssfeetpeslnalseklnvdlqeemnranevaklytkitelterldsileeakkaetqlpegaylavqrateiek
qvrsiketiegqralmednlskakaevnairlrgnaladdwsqldrrlgdfrdnirqtnrrlcgdndsppedadisvcps
scggaacdsvsrwlgprgssvvrntrsasvlfptttadpavevtydtgliggcgvnercnasvggrlrtlmeqnldlqtq
lanavqgvnraeslilkvhadrkeaegtvenltntsralserleltynvtttlieesgnfmnlygnltkeefdkllqavq
ssklnvtqteawdivrqleqlardlngrvreilretetdrqmsqdlvtraelasknaqdfqvqvkqlkeaeaiyekikdn
pifadpekadlaarikkvgenieglkaelalftsessskaadearaamdavdkllaeattarkesmntyqelenldisyk
qleekmaeldklmsrldtgtkppepgsedeeevgtdvadpsklleevqlymaeleanseaitsitdnlkkleaesdvltq
glndyvskfqklsehlskqtkfhrvce
>T265_06410 hypothetical protein T265_06410
mstpssqsdfqnkpvflrgitteslasnanvlvgrqnvfiliywhylhtflvvlalmeidstnsaecrdqlldrmyglwa
qwdhfvrsalqlsssqnltdtdhlpsstskhaksasshpsngllrskpllpaaavgttartsssssdlfvprsqrsragc
hfgrilpllpatarsstsssdlflprmprvrqlaesnnksdtvsspsapessppvtgasvissdtpqppevtdsgpkqts
llssntglvskmstvpetkltlvpespaedtedqevisrpppivvpestsssasvashfsssaseeaaertmvastashs
avtsatisavgtqialssdeapttgkipiygrwhrqlyyyagilelpqpgfrrsvqfedgsqsrlkpsdllyvnllpvsa
evcadwdnngdfwgdcvvethlmdsrrpylifcrtngerkamarkdvtihhsqvcrlresgllpvsadaaperpgassst
knqppskrktprpeeqlsqpsgallatpevsltnvlfskrqpkvkryrsswatpltrlaaeakakeggyssegpkyqkls
ksftttsslrsptvdrdsttsgrckrlrqrsgrsettnasgtkkqrllksplhnvlsplksndyesdvatppiqpisrts
vdsstttatrpindtsmlihrrslsrclgipvpsarlfcgwkimitgrvtvlnapveyyplscigificrfavpiryrfp
ayqvlpplslfdlrvdwlggqnkcelvaivtddmevfgpawanilqlangaplssdelsshvvkpipilstdeapknlhh
llypmrsrstpqrsvnkgslvlidvadyeaatccilrrrclslinvdsrclglmqgcdalhiegalsiwstssgaeslrr
frafsgcfqeadfpdtlrnfrpnawlnltcclaswslattssslsfvaifltrltlqplypqdtnqhh
>T265_08476 Kinesin-associated protein
mrlrqlvvgdrkesqkmyvcsshfnqrrirvrnlneqtdipelarkivdncklihetklpqvehllkyllnrkdtgvqkr
lnsekladpgafdsteinevahltdldeylellyedipdklrasalvlqlarnpdnleelfqnetlvgalarvlredwkk
stdlatnityiffcfssfsnfhgvilhfkigaltmsiiehelckydlwmeelrckkqvlqeatddadsscrasaqssyes
tlskfnvlvrkqeqlfrvafymllnisedlsvevkmhnkgmvsmlcrcldrenfellilvvsflkklsifsenkddmlkh
giighsprllsrpekdlvnvtlrllfnlsfdktariemvssglvtrlvelladednrsvvfyllyhlsiedeskpafart
nclatllvrwlltcspslttdlqasrhhtsrhhqcaimklalgsadhlsepvpmalavnlacneqcanrfaegkgirllm
kralkmrdpllmkflrnisehgdelkmkfvdhlpelvkvvvngepcrtkksagskktegsaslramkertcdsptdthrq
ssrphsfsscagtptvgltnavpttsfddeeedfgeenefgtkdedfvleclgclanlslrdldfsriltelgllqwikq
rlsvkessvavgsisgispydwdtdddvllevikltgticqdpsaaeklshaeieddeivcqiiqvfyylvfhkrtiemt
vkstqvpaylidlmhdknaeirrvcdialdiiaeydknwgtriqaerfrwhnsqwldmidsatnhtiigndpttdavmaa
alaagharaqhrrsipsglrdsededdsqtgmdmaiddataflmslhgssgfrktsadhegnfgigandmtylnqlelly
pdmygdlthlatealsppltrssplvsdfdentptdvnipshelyathggggdltcngnqstwslnnvqk
>T265_05183 dynein beta chain ciliary
msvediedlrlrfvfsyiqlitdvkydkikkflddskqaeklldffeqsdlthlfvvlhptgvfeihtkfpevfkfkayy
fikkergviekntdwstlntllsygdmdksplhhfiafvntvlspiilneknredwpeslseyikrdlynlqkksamvla
riegkthlahpvgiekidtqepischgddvigslmyaietavvdwsaqindilkqqsgqaiangefplpnfeyefwqqrm
ncmqdiyqqlvhpkvkkmavileanrsayanpfkemfkrvvraivesetivtfltplinylndletvqfeelkpkiqpiv
hlmallwvnceyyrstdrivilmtetcnlliqlcrqyldpteiikeepdeglikinksldilrhfrdvvedyrqnvkesc
qeqnvepaewtfhsswvfsrlnafierleaikvyyhtlldysrlekvevhgvvgqtlttrvsmvydeyqeayrkftdtnm
dclstedttfstalsefmklfdhwdnrmstiivkaflmsnttlgafktifmfgpllertlikpifepcytdllnklhlel
dtckeildshfdkperlnqtiskslppaagaiawsayllrrvhsvmspidlldypilqtdqgerllqkrdellellstfr
aqrleefcetapekcnvnlklpllrrnpatqtidvnfddqlvevlrevhyllflsgedecslaspesvvfglpekikdsl
pastlemykrleplresrlklaqiqnaynsvrqktltvefpliadevdqfdnllapalktmtwesvdssfidtaletvse
iqsrvtkaqenlkqvehlsgqwralplyqgkerkydclipleerdglretrfkevasaaqkihelikenlelykaeedgp
dwsayleaaediileglieavrcslsylanhtekgklesplmetklnlvdnrlsytpgvlenqaenlldlvdslvqditd
qsrlipsltnqphappssvspvaatvaepeavdvsdlsveqtepssevsltqqvkslvgfsqqvlntpeisesikkitdh
vrsamrsatdfqnnleasysvywaedrtefirqfcrygrlltkedlgptgeieapenpptleqfreqilkydrvyeeveh
ledsrvfdtwlradlkpfkmsllavirqwsdkfkqylvdhvtstldnlkafiedsindlelkgdpekvdynklvtvlerl
klireaedatdagfeplretvallkefgeelpdamnklleflpeqwhelkniavltkqkiqplqerevqniramsahydt
esarlkrefgesevftfdcsepyesldewntrlteieegvtemqisaksfevrdiptyldlkamrremkvtkrvwdyinm
frsyvtawktskwkeidfgaidevireisieirtmdkdvkqwpmfqgleaelkdinaavtavrdlqnpavkerhwielmt
dtgrmieindettladllslnlhkfeeevhgivskasneqkierdlekieqvwnemmfeyethdrtglelpkqteeltgt
leeiqvkvldmlgnrdntfsidrinywhktlsmtdqvltvwfetqrvwsglesifvlcddiqaqlpndtalfmeldkefr
vlidelqskpkvldattqrpeilgeiqkirdgmticekaladyletkrlsfprfyfvsqvdvtdivsngkvpakvlrhls
klfdsicsltfekpdaavkhatkmiakdgeevkfvksfdltgqveewlnqlldemrhtlrkiladavaayeekprdqwif
dypaqialtgsqigwnsevqiafgrleeglenamkeynkkqinqlgiliqmlltdltpgarqkimtlctidvhnrdivgk
lisqkvdssqaftwlsqlrhrwddarqdclanicdaqfayayeylgntprlvitpltdrcyitltqslhlcmsgapagpa
gtgktettkdlgralgvmvyvfncseqmdymsvgniykglaqagawgcfdefnriavevlsvvavqvkaiqdairlkker
fnflgeiipldpavglfitmnpgyagrtelpenlkalfrpcamvvpdfeliceimlvaqgfldatilarkfitlyqlcre
llskqdhydwglraiksvlvvagalkrgnpehsedsvlmralrdfnvpklvtedmavflglisdlfpnldaprkrnmqfe
aavkqatedlglqpedsfilkvvqlqelfdvrhsvfivgnagtgksqvwktlqqtyrikkqkpvaidldpkavtndelfg
iinpstrewkdglfsvvmrdlanmtgpdpkwivldgdidpmwieslntvmddnkvltlasneripltdsmrllfeishlk
tatpatvsragilyinpgdlgwipyvhswldervrakktlsrterpalsicfdkyvgpslevvrskfkritpipdiahve
mlcylleclldaqmaskdtreftkenyemlfvfccvwafggslfkdqladyrvefsrwwlnefkhvkfpstggvfdfvws
lqsrkfepwnsrltkceldpevpleaslvptvevvrlrffldllieaghpvmlvgaagtgksvimqdkfaslsddfmvkn
ipfnfyttslmlqdvldkslekkaginygppgqkrliyfiddlnmpevdqyftvqphtlirqhidhrhfydrqkltlkrv
sktqyvaamnptagsftitprlqrhfsvfalsfpdesavktiystvlkqhfvrnsfpmtlvrsvetlveaclaahnkita
vflptairfhyvfnlrdltnifqcllfsspetcnsvlslirlyrheamrvytdkmldvadtelamkhitnaltsqfpevv
aaditaetlvycsfnkglsgeraysavgsveeisevvinalntyndnfavmnlvlfgdaiahvlricrilemprgsalli
giggsgkqslsrlsafisgfevsqvvlrkgysqndlrnhmaqlylkaslknmpfvflmtdaqvaderflvyvndflasge
ipnlfsdeemeqiiagirpevksvglmdsvencwqffidktrkmlrvilcfspvgdklrlrarrfpalvnrtsidwfhew
peeallsvsarfledcpglseevlpsvsqymafahstvnelsrdyldkerrhnyttpksfleqislykrmvgaqieelqq
kidrlvngldrlrdageqtselkvqlaaqevivnektenankliavvgqetekvsaekeiaaeeeakvsvikaevtrkqr
dceedlrkaepaliaaqealntlnknnltelkalttpppdvvlvcsavmclfamdgklpkdrswraakagmmskvdqfls
nllnydkehihhnskqaameyvkmpsfdpdvirtkssaaaglcswvinilkfydvylevkpkrdaldaaneelrqatekl
evlqkkisileaslaeltanfreateeklrcqqeadftaktldlanrlvsgfasenvrwaqqvevlrelgttvvgdvlit
ttfisyfgylskpfrqqlmdeklwpfmrslavpipirsgidplymlvddaviatwnnqslpedrmsvenaaiftfcerwp
lcvdpqlqalkwikqkygsdlivtrlgvrnyldqieraimdghtvlienigefvdpildpvigrqtikrgtaikmgdrei
pynpnfrlilqtklanphyqpelqaqttlinftvtrdgledqllavvvskerpdleklksdltkqqnefkitlknledsl
laklassggnflgdhslvenletnkktakdieekvaearitereinqarehyrsassraaliyfvmndlchihpmyqfsl
kafrtvfeqsidtapeadsdkerlislldnitysifvyttrglfekdkliflilmvlqvqlaskelspilmdfllrypvv
pdvkspvdflndlnwggvqtlikmsnfrdldkdiiasakrwkafleteapekekfpqewknksaaeklcmmralrhdrmt
yalrhyvgttfgskyvearqiefgrsfkesgpsapiffilspgvdplkdvevlghklgftldqgnfhnislgqgqevvae
aaletaaqeghwvvlqnihlvarwlstlekrleqyaesahpdyrvfisaepagdpsahiipqgilenaikitnepptgmh
anlhkaldnfsqvnvflfhlfvceifefgwrklsavglyatkqelaklqarwlhakkrh
>T265_03097 immunoglobulin I-set domain protein
mrpelagpvtvqavhpqgqqvsstshlkfcspsycqpesptvdslpdfplmidsqlrfskplsyelvnaaslvrslvlec
qieaevkpvqviwtlndreltqsdrvqvvymedtgtaklivhdvapedagqyacivkgqivkqstgklvpkviqsttdve
ilepipeetttaieplpqeettsqevqpavlefvkpvtpelkkvserelqldmecqiqadlatqtvkwllngqelvqsdr
iemsfvedlgvahltvhdvspvdsgeytcevvgrviepekkkepvsktiisisevtiteqiseetttvieeksqeeavpe
evlpallefvkpvtpqlskvserelrldvecqihaditpqtvkwlmngqelfqsdrvemsfvenlglahltvyhvgpvds
geyscevtgeviepekkkepvpkviistsdvtideqppeetttviepviqeeaapeevkpavleflkpvtpelkqvserq
lqldveckiqadiapqtvqwllngqeltqsdrveisfsedigvahltvyqvgpadsgeytcrvvgeifepaqkelvakti
tstsdvtiveqvtqetttaiepvpqeeaspeevqpavlefvkpvtpdlkqvsenelqldvecqihaditpqkvewlhngq
elvqsdrvemsfvtdvgiahltvhqvspldsgeytckvlgeviepekhkepvqktiistsdviisvqtaeetttvlepap
keevapeevkpavlefvkpltpevkkvsekelkldmecqiqadiapqtvqwlfngqelvesnrieisfvedlglahltvh
qvgpadsgeyackvtgeviepekrresilktivsttdvtiteqiteetttvielvppaevspeevkpvvlefvkpvtpel
kkvsesdlrldmecqvhaditpqtvqwlhdgqelvesdrveisfledlgvahltvhqvgptdsgeysckvvgqvtepkqk
elvpktiistsdvtiteeiepvtyhlefikplmpefhavsdtqtdleltcqiqtnmeplitewilndtelvasdrlemcf
lrdqgvasltvhqvspsdsgdytcvvttqaiepkthepvkksikstikinieaeseerleevrtetvtpqsptfltelkp
vricegeeiyltatvkgtpqplevtwkhdgvtlqpdttdavlyyapdsgvceltiseafpedagvysieasnqfglavtq
tevlivkeepdetskteevsvsgltaptepkidvvqtqleptgapeevctplgvdvtdktvaetpetrelelfspievlp
qlpdtaycehyveekeiktdleepvelpleqfsdeeqdeyslsqaivldvliphdavsvdevsfttddvgktvsvpslvd
iapsdvqptemsqiavdmikppeesskpekedeeqptreeatpkwdessksieqpkyiigvagdadvesrkkveedvkqt
sgersetdqvevlqaqseqlrveepkyrgaieeeetametetkeqpgleiteakitvvetaqeaiavsdamyyetthdvr
rmheciilhshevmnattkvlpgtttienptyrketdelhkkpqdqehmketttnetlekthtenlnqgilernvevshf
rrlneieeqkaekvekriptkttdknisiseintpsteepslckgdviqrsaipvafeapgvheavelaafqfgapetaq
lsevivtqaeyvsteiigseeveqsgvsterapdvtdresieeekpstqptiqppeeldqrgaygeeishvpdafesaip
leavsaiseqprlsdvdvtqrpaipvafgapgvheavelaafqfgapetaqlsevivtqaeyvsteiigseeveqsgvst
erapdvtdresieeekpstqptiqppaeldqrgaygeeishvpdafesaipleavsaiseqprlsdvdvtqrpaipvafg
apgvheavelaafqfgapetaqlsevivtqaeyvsteiigseeveqsgvsterapdvtdresieeekpstqptiqppael
dqrgaygeeishvpdafesaipleavsaiseqprlsdvdvtqrpaipvafgapgvheavelaafqfgapetaqlsevivt
qaeyvsteiigseeveqsgvsterapdvtdresieeekpstqptiqppaeldqrgaygeeishvpdafesaipleavsai
seqprlsdvdvtqrpaipvafgapgvheavelaafqfgapetaqlsevivtqaeyvsteiigseeveqsgvsterapdvt
dresieeekpstqptiqppaeldqrgaygeeishvpdafesaipleavsaiseqprlsdvdvtqrpaipvafgapgvhea
velaafqfgapetaqlsevivtqaeyvsteiigseeveqsgvsterapdvtdresieeekpstqptiqppaeldqrgayg
eeishvpdafesaipleavsaiseqprlsdvdvtqrpaipvafgapgvheavelaafqfgapetaqlsevivtqaeyvst
eiigseeveqsgvsterapdvtdresieeekpstqptiqppaeldqrgaygeeishvpdafesaipleavsaiseqprls
dvdvtqrpaipvafgapgvheavelaafqfgapetaqlsevivtqaeyvsteiigseeveqsgvsterapdvtdresiee
eklstrlatlplkilyhpvpvfvglfeescdssflslldsvyfsahvssvdetalcesqvsgpswfvpppslqdgarsap
cedglgtiifspvkereevvefeetesfapkfvqpleerievkegdaahlicrveakpkadvqwlyedrpldvtstvast
vyestitddgdislvileslhedqglyrceavnelgtaytqtqlvvtdgqffvdprnqdpsslfsllikkpeqvalpvei
vknlvdqqfsglpqairfeltlsvevealvwlkdgcevpvadkrfrlthvgptyqliierpteddmgryeviydvprdrr
tsasltlerppgspedveasftiptsptagrpqdvcitwkppaeqvvdnyivemkpqegrswypipvegpihdlkvivpt
kdmkddvpyefrvtaenkhgksqpskasvpvtianpidfikplqdvvvtdvnqtplavleceltraprtpvawtkdtkpl
vlrgpdtervlmeelddgrtqrlvfkdviesdlgryaiqaesiscsaslemkvqptlrlsqdfsskllmkagtsniievp
faaspkpkvtwtygavgdlvpserprfktdtvsgltsialakvkpedeglyqvtitnelgettctvelivldkpsvprnp
kisdntgesvlfsweepqypghgekpieyvvemrelpkqsqtpvlnttelqtpidnlltdksyvfsvaarnemgqsdfvh
tqpittklqygpppspvnvkatvnpekapadqqtieltweqptdqatsadl
>T265_13935 hypothetical protein T265_13935
mlqpfiatiavllgfcyqnavsqldrsvpsyrivhiddlvsnpttgkehkrfgsieddseftqfavhferdsiflgsnks
vlrlsldefhkvdqviwslsqkygescssvngskigcqfssvsllvplddvfftanskafrsglyacltdgtssectlrq
aadlrgppkthwkdlahrpvtdysqvvglvtsnrylyvatrfgnnsgsknvimriaaesetslkasgpkmietpvgsnwi
mqdertvfvgafefhnavyfifretahealescqsqsdnggprkklesftkatlvcpsennadgestafifnevqsvqvd
qgtktlfaafttsssippgsvvcayrltdiedafrgplhlangqatkfessgdctrpnmnvfsahrlmyrvikprqgyai
lrkdgvrwsrlvvdwaphtpktdnnlvlftmdtkgilskwhvfkgesclieqihfqlrskpmdalhivgmaiwpanknsk
ssssgalivvtksdvfrlpvsrcglvghlreicetiqdpycgwnmqterceglttrtehtkhvirfdicapdlkkdpkfs
idgqwgawsawsacsmsgltgekegwisehrnsqqaqavarslelhgcqcryrlcsapypfgqqgkkcmegpaaqttncs
isggwtswsswsgcepacrpagtsalqedifvpartrqrwclnpaplgpqgeqcvgagkesqpcigplpmcpeqnlptps
wsqwsewsdcstscnggrrirwrqcgreemksappkldkstykkiirasldktlclgeafeeqecntqpcpvnkvtsawt
twyvaegdkaagtlercyrvecvanvpevdklhatmqvqngeceidangvlvcqepttgsaketvgseswleanlenrws
vwtvcsrpcgggtrfrwrprktkgttttkgkqsqnsevdkqeeacnthscpghwscwtqwsacteppcsenrgeqrryrs
clipssltlpfgespdinlcsggeehsvqsrpcevtvedvqcrntavnvmlkskrmmpldgntsestsaynrkadvtpwa
awsdcfrpsgldydvrvrarekcldcevvqakrcdsdqfvpvaeilaadntihspgqksaqpvknytlthaivvavfgal
lgvtvvlvpyliytmterkqrehrdradrsqlwqklvkdkyhsdrslpyiwvgetdedgkgnrkrfskkripshsetitk
trskwnpvesggmsdtlqnqaalsrrpfphasltriqalhndhrtrppieipseeehrrdtgpenghdgislfpnyesas
prvqtgtsngtkpyggssrslhsqalsksqidgkpdpaiiyasapch
>T265_01277 cap-specific mRNA (nucleoside-2'-O-)-methyltransferase 1
mslpqcteavlgfsnlhlmfspmnelviigvtpesaeimwpasqslpkpntdaqrdgqydllgfmndyvrrqilrriast
essgtsvrlasgiakglcyyvrtcrdlqptkrydeelninsgvealdiadkvsarmlvvragedspsqylalmnavftaq
klrvqaffgstsflhptiahpdflvqlffqateaiderawkmmrnmgykpgeglgvnaqglvepvavskqkgrrglglvp
ksdepcvpqgtvihstdpllvwtegcdeasadgdklwcwsrfqspekprppdtlhafilppndpqalgppiremdhqsqf
csahllreminyknqldsvskmsvteshqrcnpyeqikkgifmnrclnlanatralkiraltssvtlrseliqlpraamk
lanidalldglftdavpktsilyfadvcagpggfseyllwrrcnasslsscggvsgqenstqkdstvpqlnakgfgltli
gscdfresdflagpceaflahygpdqdgditkwrnlasfasliarstdrkgvhvivadggfdvsgrdnlqevlskriylc
qclcalitlqpgghfltklfdtlteftagliflmsqlfeelliikpvtsrpanserktamtsaaefagnglhtsppshcl
tasgplppfawlcekspsrklvdwhtqhvakpaqpmkrdqfiyrgylvcknllspilhmagcpvppakvdpkvtnglegs
gfkqkvrkppggdrllvntqdgeygvlnpevsgvvgeliehflavneslgskdsvnsagdtspagaqevlrlcppealrg
dnafmeffvsmnqeflepqcvalsklltfvhnqqlsdsrqgelkiaclekwkinptdrrqvpwplmtfnhsavihgllgd
kerlkslnmlpseyyantrvetftevnlanldilidsrvaivcgtpyttasapsqpmmiysrssrnsdihcttdggqwtr
ldqvaqylkprlppgtlvwgqptyeyvtksgrrkyalmifdvvciygqdcrhlpftermelarrmadvvnfpgmdasyvr
vaplirlrnlpsyvkglpllrckdapnhvpmnvhpdgiafqphslllvrhlaepwseavsrtsghtyyfnrttcestfel
ppnqqypfnqtqfarvpwvagrphevsvqrlvqsiehfcqtmdrkg
>T265_01369 hypothetical protein T265_01369
msgildtgivftlreydslvcllrasakkpnhgcfrqhtvayrvncfgvceqfialgwcdgtisviakdtesvvhsiklr
ddrrkplarnktkcipenleirlkedlvivcstytenphnltssgfswssqtmthiyrmptavngsvlfkkvvrflicgt
rhnrllarpyvsasgnlvitgdlrgmitahrfnqkmasyssstltavpgyvrdiqvqgslllitvqafpqnrrheeddli
eivcsedvrlyildlstknliqlnlldllpqknpfqklsclqpvwltkgnppmficsisqsfpsstqekksidvstnhtm
vpvaavfvvrnstvslqrviymdcfstsqffsripvlpsaistvgqkydmaslgrpkntqsdynrilhclaytekslrvl
sdktlllwttsrqttplaskeleaesllallelevndgsefsglcasarllaysnqlgniqsvsalrlnprarptaypsg
skshsfqssinsglelwiqravppqlqndvpnlvllsthplcaprlalapsvdlaalfseqhlndprhfqtrpcyplgsk
ecrsaklvasqglrnpplthkrplvetfeqgvevgvdcllidpscsssehshseaglsrlqdlpststcmdngitnetpv
iqgqnkqseqvcaktgdiqksnsdcrsathpslvqdtssadvlvtlsrnppipyteqitnesiehqlsgsekdtdnnpls
fnlskspsnpslhaeldaeldafcssvseqmdttnqvgsapaskgsfsdryetlisedswwlyrcpkasssdilrlqtkl
dakgselvpfvtfngtpgiavwqadgshpdwilappsfgsvyslnvsphgdlvwclrppvkqagslsgyavdvfterngl
hslcsswiagqtgrwesnvllrvtsldfgksfalftttsgtvkaqfglssrrpycqsytwpcpdhhllqisvsetglvwa
laltkhtasaddsqldfsmenlcilmahipeelqdntqqnpsvianrlrsacwypillpallepslqhllrnttsleqlg
vsvsrvvqlgfspqsnsfpgssepestcytslnvgwlfvrppiaeldtllsvfrsneeiddgilygcafflpnlrlyykp
ddsnwcqapiggfggkrrsqkslklfkqsaspkyrptlikfpahvvtnspsynlktrpsgsfmdcslpmwlviqrpfsgt
tilarvreslsvyqwskhrvhvqtirsgsplgddfvhcqhvwqhpllveislresvhsseetacclwtvntisnelfchf
gssyskslaipavdsgpnaitslclvpdtrigvfhlliatssgklcsriglsassptgtswvsevrpaywenppsdrgvn
kdlpiyftsmacagselwatdnlgnlcstvvrlthgvsastsisstspkpniyflsiaagewnsrglgvslwaiglpvge
agkynvplrsnlnetatyppvsgllytrcwnpksntyfwlhvpslnarsvhvtsrrvwmlssthppqifvrqsdggktpe
fnlpgptadhvghswqsvplpdpllhrtsvdcmsvwscsrdifsnsaipafdliaisqtgellrlnllpslkfserkdhh
lrdltppannnlvmlteagdflen
>T265_08808 tetratricopeptide repeat protein
mpiqyntvrrrrglrslaspaameieearnavhnlcqlirvmgpkkpptfkglignellgmhaprrdrnqavclgrnssl
dflweqclsavhphsrnickccshmsgnelqlsvfhhddckllsqldclefgifkpeaveqvdrrrlleravlyfdsiia
htvleiekdrareeadalaelelsareedlsavrfriyedyaerfnklidpkvylylghfqlllhrfddalsaylkyeal
cpadstqncaflygfglcafrfnafhktvrlfqqilylqpwfpkakelhirlgyiyklqhnfdkslkhfrqalndsspst
fsrieirfhiahlfevcgkpkqasleyrqlldteknhapahirhlclrqlawlhhtgacvakgegapekgldvqwlqsal
eldntngktwyllgrcqaalnrvqeafaayrssidkteasadtwcsigvlyqeqsqpmdalqayfcavqldkchvaawan
lgtlyesmqqykealkcyknavnadknnelkpelrarlailqqivprlpeklltggahvggspgaqsasgaaalgnsgpg
cgsitklptvdeawslpipaeltqrqmqlmlqeaaansddsslgglrpekhlssillatplasilrkrtgrhhssnssds
qkvvsegsmetnvkrpkregspvvapltvqqqqmlqtlqaqetslsaahrhllnqlqnqalryhqhcqtqrrrgtapesg
sreftqksssvlhaspatartesenndplesgnpsgvvsgeeavdlfptddtlptvvgspgadhlpeedlafltddllaq
lnrseaaanldlvefalfanapsgseqvrpssgshnteekasnprmeekcslgdgsdllksgnpgpmdctetinsptsgt
dalgccrsnnsdpvdlytyltrplftpasatasltvnmsssqilnnirglgrsggpwwpgiqpegspipvqpakpypppp
kdrllpptpsvylegrkdahspelmrycfsqpvvvirglaaalrldlglfstktlveahpdhrievrtqvpqppdvnrds
qgrtvwfcesprtvttiskfaayqarsfvealreeksassvnspnptfagqpshtgigassehgpvparkdsscttpdan
lssdprighgahplrtpellkagvrttaetpasdpnqkasrsikpklirfgtncdlsdekkwfpqlheltklptfvrvvs
afnmlshvgypllgmntvqlylkvpgcrtpghqenncfcavninigpgdcewfsvpeqywgaihdlcernnvdyltgsww
phletlyneeipvyrfiqrpgdlvwinagtvhwvqaigwcnniawnvgpmtarqynmaveryefnrlrgvksivpmihfs
wqlaknlkvsdpglyelikqtllrtmvqsqlatdfveklglpikrhgkqpddvahschdceievfnllyvmaqdkklvvr
cldcarridpslraftilveysmhelaevyddfklqtlracagnghrprsngpsgrvikahpkfiwnggpkkdkcnikfw
hlvviirvpkisrighsyvqscpyevgvrfgrgsrillaaggftyrlyengekfcgtvglfarfltq
>T265_08271 glutamine-fructose-6-phosphate transaminase
mgptssasagltclslldkrttptncdhssaifkmvlisnvtiygnlcdplsnltayiayegifaylnyrvpvtrqevat
lllnglrrleyrgydsaglaidcggvevmngvangthppgdpvtiirckgkvaalvqavenslksdplsqallnnhvgia
htrwathgepsernahpqtsgednafivvhngiisnhkdlhallirrgftfssdtdtevipklmqhiydrhtetkpltfl
evvelvvkqlegsfalacksryypdeivvtryiahglhpadvsflhwinpsglvglyspipihvtflqifsrgspllvgi
kcrheltmnhlpvffrdnpktyevrtafasgdtvsssasnhyvsgtpshkeiefffasdassliehtdkvifledddiaa
vsdgqltihrldrraddsttrevvtlqlelqqimkgnydyfmqkeifeqpesvmntmrgrvnfdsrtvilggladhmtii
rrcrrlifigcgtsfhstiatrslleelselpvmvelasdlldrrtpifrddvcvfvsqsgetadtllalrycrsrgsft
vgitntvgssisrethcgvhinagpeigvastkaytsqvialvmfalvlsedrislqprreaiidglralsdqirtvlns
dktlralsetlynkrsilvmgrgsnyatclegalklkeltylhaegiltgelkhgplamvdsesaiimliphdglfqksm
nalhevrarrgnpivicsendpeipkdnmatielpstvdclqgilaviplqllafhiavrrgldvdcprnlaksvtve
>T265_03456 alanyl-tRNA synthetase
mppegstragilpdcpsldsgsrvaevgfeprtfrsvnsrsnhlgrlapcirdtlyliyiplrggneqelltgcsciagl
wmrpgrtsepllqnpsvvapfrclaamppegssrtgilsgclsldrrslesfphsycssfdlstlclahagclgwrsvrp
latvpssgpdlqlvgqcsaemdednvparfplastirlanasvdelrqeflhffhsnrhtivapatvfpkldegsyfvna
gmnqfkplflgqtdsstsmqfsrlrratncqpcirvggrhddlndvgydrqhhtmfemlgswsfgdyykaeacrymwtfv
tkvlglppnalyvtyfggcprlglppddetrdiwlnlgvldqkllpfgmehnfwragqssgaglcgpatelhvdfnalsd
qdglrcarclinssspqvvelwntvfithrlrvtdgdtigpdsfeplskqfvdtgmglerlacvmqgvtstydsdvfapl
mafiqskastsswtapsytgeflpfcrqpirdpvktestssqsttmqnlskllrevfirkrawrpacptkqcmdshpdra
thptaseskdkqhiellerwhrdtayrlladhsralahslcdgllpgrqglalklrhlihratraailtgldhedapval
laslvaevarrnglasmsniptlqgpsarqpsslspeamesvinqevrsflprlhdtetsfqrclaehpettrlsvdqvr
dlllgkyglpvswdmicaqshwaglcvpnpvpmnptstegqhtsrtqpktisrqlhnasipttddsakykylrssdspcs
spsyvipvcrtrvvglllptqnsheghilitpegqsinsnlqpgqyshsspfgvicectnffapdggqdcdtgtlhignh
kfsvesverittsnengfdwivhwcrpvdtaevapdsllatqeaelfvdqkrrtqlmcnhtgqhlfvwaldtytrrlfga
qqaagiqlhggsvhadrftvnaailaplqvqddlmklvhevetlcqsvinqdlpvsavklhwnkvdknprvrrfpwvdyp
seviavcvgdtrvldnsdhgsgdvsaqgltaelccgthlhqtgdifdlvvtsvrarkqavkeftaivgaaarkarllges
lvtealdressldvinmneridwlttilsqtnpnnpnarllplvarerlqaclhrmrkarvlppigtnqnldtvvsvihr
liadsqnavilapvefdkvdvvvqallsvepakpviiycgnlavyycphasshsegaalnnahiiarelthqqphskwki
karplrsnalnesnrfkfalwqitptspqdsdsiqqfwnhcgfetivttltsnpadrrnittgv
>T265_13284 Helix-loop-helix DNA-binding domain protein
ksqypktsihfsvqdqsskkpyrgllsrrslaqkfslldtvivqdtrerqrqrsvnqafgelrlllptyppdkklskhei
lrssikyihvleailkyqeevdglppaamstpesqkrthlcrdrtkqlrtmitaderlvdlehaddialvleqekaqvfl
ddltshpvismrfafpkfhlqlkgryqdtlerfnyfrcissdcsviilasydnkapsvrltkrsipssmecsrenlsnne
tdvadmrgetprrwqpfrslksavrgclspprnktccefkghnlsidaeslpspstdnqtkthsgarfvstgfsligytf
flqlglhlmtfvlkglayhrldtaslglvnvrlglfyttlmfisrdafrraflsrggqlliqanssvdedseesirlasr
grrrrplsrlaglidlawailplgmitavilltvwirvlpspsslaskhgemmlpvevlqeryvncllvyalsglfelst
epfwlicqlshligsriviealanlaravgiaiaiftvssdyaiyslalpqilhgttllvayliyfsytlrkrgddgdcg
dralegvhrfrdifprvskyeidrpalklarslfgqgllkqlltegelylisafnllsftnqgiydmvnnigsiatrllf
lpmeeschfvfnqclvrnippnqqdpellnsvfrifrtvlrtcslvawigvtfaqanscllltvyvgpalgenvlavsll
rlyaayvlllawngsteaflnaamsshevskhnerliifsfvflganwlfvpwlgahgfvvancinmfsriayscyyinr
fvtstgstpqtdeyslrsvgkdnkelendsreavcgfsllqlmfpsvkesivlllslavtlvsehffcctygipsaalha
titacalcitlfvmfreesdllqilrkevlrkkie
>T265_10130 Male-specific lethal 3 -like protein
mpklddcleeaqlngrfrvdaertdngqrllqlcadhrlfltiqlleepswsernintnppssteiqreisilkhgkasg
pdglhpalfkegrealvnslttklqkiwnekripvewssstviqvfkkgilkhvhkrssvpyytvhfqgwkgkwdrevpe
nlllentefnrmlkkkideivrnvrcrvkrkqridqileiaavsaddidwdkipgiwnsrqkkqsrksrsgsavtlstse
kstsdrgaflgstcsedsdattldeedtlqlqyetlpvhryftvpvqlpvnlrlildahlngiignkppcperasrvlgp
aylktdqnrvlcadtcsslrvlfdcnlesyllptelkagsnkfrpfpynghafpigthmpsavqsmyrysspryellpei
etqkspelpclnypahyllrvfvnisdllntlpmttcrraivtrhlvllldylertrsfwfakttphhtshmsrspqgvp
seviqvsagnrskmqtatkttsesssstepqteisdrtrralrrehpiavqsrsvkmeehavndppvspstsrsarptap
yplreisssspltesrsrdvpvrsgepdqelpllrpryngfmlgrfipktrfshqcatnsscaevnpdiepplrkhrdht
svlralsscvqpsedapdfrvggdpwlghtrrlkmhlmarargrlaarlairdyfpndivgvakevprierllpittpnd
vlkrhsegklsaveamdrlilllapqhawklyneiapeedwsvdmlhrlldllcatnggpsesqlfppnsdmsslpdpqe
lyfmdefssfttaagtqsttrlnasdaldsspkleeteldpetseipvesveasviglwslhgpaeqlfqkqreklrtsa
aycsmirgasrfkspsralqladeawaldegdacldattysslvrslshldepniwplarsildrfvssaqtptvelfss
tlnaiaestlrlnkippsvaptldimkqyvavglgllaelrqlgfepslgvmanmlriihfahpsfshiragestdfygy
casdlvdsflneldyrfryikspfrddirtrddsaffpiamriaysefnlnlgdkinqllvgsedrrfflstshemrgyv
isysllvmshiqgdredpcqvceridllyrthrqvilstgrlltrmvtllcellsslspqdglkatllpddgenrrkmeg
rnlayiclsrlfmdmveqlpltedfrtkkstptllkslinhsstnpnlavsvaahvverlklsaakaasdaskyaqpekr
qtyndplfiedminlvlpaatqlirsgsslghtskpqqlatrrtlatlhewfvyaiehkavswkwviplvevlfeqdfdv
neddlwallgqlsliplvpdnreeakcalktmapvlaileksappktlsmpvivqqrqniltairrvlreayenapeaaa
hsegdfsvhkdspphlragas
>T265_07566 WD domain, G-beta repeat protein
mcflpnciyhtlslpdalvtcgitpnqcaifgmvnrkkiqlsffmrdeveprnrsgvnalqydvhndrlftagrdsviri
wnaqkpkdslmqcmehhadwvndivlccdgknleprnrsgvnalqydvhndrlftagrdsviriwnaqkpkdslmqcmeh
hadwvndivlccdgknlisasndttvkvwnatkgfcmstlrthkdyvrvlayaqhreevasagldhaiflwdvrtltalt
ptnntvttssftdkkesiyslamnpsgtvlvsgspdklirvwdprachklfqlrghagnvralivrpdgqevisassdgt
iriwslgmqcctdtirvhsqgvftiqvnealcsagtdrniwatdlsnpnrsvllgeesdpvlrlllvetpsksclwtstc
nsnvnrwpispsgmtqrgsvesrsfssnydpresnppgpalstsnpsvrepihqhalrgpstdtshlhkmemlkpdltih
ggtsviqyhvcsekrfvltkdtdanvaarlveklgvvdfeneikkrekfiyvpnwftvdlkcgmpiihldetdglsanit
ladaclldefeqcdasdspspdtkvnygvlllrslfarwpkanafanlenarhdpltykvlgvpdhtpvilsegtgrali
rflvrdaaplneqlmicdsvpdwirdivvdrrmpkstrieffllpgvreynekgqckivplvsmkrdclsasdillirkv
mdyvyqrlvklaeawtdtnaattgtnampspssgrnagtlssyasgdrfgqassvssrhmlvnhmlhlfmppgmqagdsr
aatrspasaysptgssadprvppmapldlppetfhadlaviaevaassnpnpediveiwcgdqyldpnmnlrsarhfcwk
qsgylqltymvrheklss
>T265_13645 Tyrosine-protein phosphatase Lar
mlvlpsetknftldkgdrirlaelsdalgptepsiqyqailasigqlkpymnytawaravgpdddasipgptvtfmtqel
apsspplnvhaqafsnaavtvywdppleangwirayrvyytdrpqlelafwdtnivdvgagqqrstasdtqvrpntsgsg
qlyilshltanatymirvsavnskgegpasdvvvvmvrpgllspprnltavakssheiyltwippegldqssssllhyql
eyaptsslvkpadqlqqwtvtpiagsaepvqtrvvdakfralvvdqlkpdfhyifslssvsnagpgvrtvtygrtkkfvp
tepsnltveavsaselkvwwqppkdshpvqhadakatriayydlswrsststggwiqseyssamwasqslggsspsvlpd
thgfsrrlipatpasstnwysatisglqpatyyvvhlravapsgsgdravaspvrtwepppaaprklhlfsqilpptgfe
lppqvvikasweapgeqtegllaehaaiyrirwrlligftdsssvlpeqthlrqarstyrsdgttdrwlfwtnkhdngsa
lvrdtkeaistnelipekyhageinttatswnsptgqfwgsaglafrsyqcshqqcisvavsgselrmcdmrvlgntyef
rvavitkiqagqeaiqlialegsaptggptdvgiedtqgttmlswdppdwnsrhgsfsayevkceaaqpvgsyhraanvt
ldnsqvewpnhlrisshsliawpsgrlnlgpalqltsntqdllscmvrgrnkygvspwsakvnlptkhsetappppkdis
aihlpngdvrigwsmphqmvqtlipsslvpnqsvpseviykrfavyisprsqknwirhvtngpvtefvipksanphpdgy
qvrvssigsgghegtwsdvvhthhtspgsaigvvnltchfiyvsqqrhwsmqltwtqparlmtgmhvgrlshytpmnnpq
qgglstptfqgeeypgivqvfefllgrvrilsaqvtygqmrsqnrrelsvqptndrnepivehiidwlqsdtvyaavvrp
mikptqlltqdalvdlygipeevhcatpktaefnvrppwvtqtgvtrpsspnvrigcaavehvseiknsinpveyeimav
tlgskmertilaqwssvqvsnakyrhvfhidlskpilrrrslthetrligsrlepkrsyaitlkactkdcsdttlpflrl
qpneelfssdtvqykvnktcyqslwiqpvslslpppiepsnaqtlnsdpdrllwppqsdgdsalnqppsddatahgpgwl
snvhgkrqsdaldksssdqseptivglepsqmvpvrpggqppfvkhsnpsvliaivtvavflvvlallcmfvfayrkrqt
esgrsegktwretnrwsgrspysllhwvssnksrsghqrrplsssvhltelhgpssgsggsfvgnmhstmtsytagltsp
fyedslpgfgpanqrtngnvrsyggsmdpitpqfgslrteamrhdfssigpldspngtlhlggglhrvesaslgrpplsa
sspantcdgpfsrpiqadhppgcngfsvgsrrsinttgskglttgsyadfglniastnvapamsrvnytgqsrmigvgql
aehvqalkadngrlmaaefesidpggqftwehsnrpanrvknryanviaydhsrvvlqqlspsdvdtdyinanyldgyck
qnayiatqgplpqtvgdfwrmvweqrsamivsmtrleerarikceqywpgngstlaspaqtiisptrfgktkhfdptfga
tdlaaikptslppyransfstagrtsgdsslifandlsqalamddfgrvtnqwapncqelmgeaqygditvglldtiela
yytirtfilhktgttetrevrqlqftawpdhgvpnhpapllmflrrvraecpsdsgpivvhcsagvgrtgafilldille
qmrhekavdvfstvsrlraqrnfmvqtedqyafvyealveaaasgntelpvrqleahwsrltkpnsglssvtsegsreds
tglalefsqlvaqsqlttgsslvptsvgllspidpismhdedratgcssiprmpalgssnfktsaaklrvnltknrhpdf
vphdanrvalravrgvdgsdyinasyidgyrsravyiatqapltstledfwrmiwetgsclivrleslpcyndprsmdlp
tywptvqsvrhgylvvdpiatytmtayvmrelrltdtrdgtsrtvrqfdatpttdamidfeldpqsphrlrdtlsdgvds
lgaassppgssvdttlppppaiastpegvgggraknrpllanfrqryrslceavletviqvhktkehfgmdgpitvhcnl
gagrtgvflaiavalermryegvvdmfqtvkllrwqrvglvqtaseyafcyaaaleylesferyvt
>T265_08073 hypothetical protein T265_08073
mihfvfirrlnccesrvpdddtsvqpidvvdidcdapapgdrnhptrsrtsstgskcsttamnpdrtletdpsagpalle
wttesiqgdsdsasvissicpstaessvfqaryqklhrlargfkekyqqamdrfkkleqerdhlrellatqqtqafrrmd
elreelaldkkakqdvdvnynlmltekdefiqvlrlqvsllkegknlppeleakisagharevqrqrsleqenedlktev
qtlatqlqltttqleeqtvqrsqleealnahkvklqqfqaqieefgplkreltdsklaqsaleeqvrglkaqlsslmvpt
qvepsqasadqkesndairllelqvtdlsktleetrahlvsseavqtqlrselddykkqepnhrelreqyehtvvrltem
erllsektdeflsstraleamnvreqdlvvklddtrarlvdmksqldastlklaeledkqtiwktteedyetlkqehsil
vdlnrqlqshltsklqasgllldngetssleglveqllgfvstaalrldkttegnaeqlriltekhaadvsslrdsltae
htlrdeleqrakqlqtkvdesedqladiqlklseaksilslkeeeiqsltvklqeaseyntelqarcsnaeretgdltal
rqatevlckerdelvaklstaecerrteyatlmsqieelssalaaenrrlrvsqatveqyggvatevtslrqqlttahsc
lqalrsdlelyeadsmnaisgivsqsidevevsclellgkffedktntsqklqslqarlltmedelahwkrkyscledsf
nsqatvitefrssihnqsdanaassmqplqtcldeltspyrsnsalfsskdaqiselkeelstlrsttslqlqeavvqme
qaktqvqqevrdwdlrssqafeqihaqhnrlsalvnlvnasserlanaehqlellrlgqhqsmntslqdelnrtradlte
letekgqlsdelnhkkqqfdalqtqfndtveqidgnatahatavlrsrlerlkalsssidlvlsdnlsfatrvtsvekcf
edllarlsltsqpvwlswdavaykpierqldeleqtfdryvlrldeqkhladeevqrlslglstaqehlhqttgllnnae
nntslcmdriqklqdellseqeqreelrikltevqlsleavrkdreegiaaiqqqldtsiqdlatarstlveretelsnl
aarteslnrqlfdvertytemikqtiasqsrclrtrtdrarewltrnrdkfdsngpdyslttqlesvyqlvvesdtldft
epslvsaflerfaqadqwlvdlsskanqlqsirleesieletlraserqladkcvmleqrglelqteleklaqahselad
lqkavaekndavlfmtselaesrkeqdvltselaskqtemdqlttelstwktqfsnlqqqldqttgqcaelqeklietrk
iaeeekhavqqslevsasvkegqlkqqlkelktrlkqvlqesetlrksnvsfvnrenemnsllkeleaqlaverhecenl
rnritqlmdqleavpvehevtvepqslvmssakptahnnpladfqedwqhatellkaehaahiqemqcdlsqqlrareee
lraefhktldlartteaqlrqshqsemdamhlrlselvnqnhslqtnldklqaefvtleqeskmrsleipapqpaeqsde
lehlrtqvaelqtqlsqldqstvhdpsyqrtgspsqtsrtnglqsistrgtepwsssaeydpldpvqlakpsdwveqlrs
eimradsidsvhpavrtghfvhtvsaqdyealqlhnadlqnqlhqlaadfealrarcsscngslehgsltippyspvlsp
svggihelveyeylrnvlfeymtgretatlakvlcsilrfnaeqtkrvlqyeddksrswfiqtkie
>T265_02103 DNA-dependent protein kinase catalytic subunit
melnagipytfqraqtnkstsdsrinckdwflhrrvfniaifvldyhlaysgvrisvdmdkrvymideqsissksiltfi
nnyihirneavlitgmmmvalwqrgqysslislatsayyqaavylddlfspqwgipalldqisheiesaallvgivqllt
kliakcpqrlakylllvktlitnirqcmihrnpelsrkatkaylavllrtgqllleqisvgaaltttsvgspclsathtn
lfvaiiqdvlqsisnpslalskvvisitaftyvcevcvritsaneflniidklldrielvdlnkdsssevepfdlsrlvt
afsslstvtwskistmqssldqmratklynrlnqlllrlcvrivelfplssvsmsttfsaairlaiektttgascdalnt
mqplnfgeqlvyravllscrhppivftpvddasvlaesprskplqmsdapvsyqdyvplwkallgsgldgkktegsnesg
astvcrhflkitmqlfqrmdlhytvhgdedvwtntddivkseclgeatgdfygqldtleldafefdksqlvsfrtpkdvl
ifvnlvdlyealfsqetgevfkhclpeliqtildlirryplltgfykllnllvtsgvrsgfllrtgdegssnsywspear
fetqrrlaefssdlcvqitshpvdrteadqriasrllcllslpgatfiapigqcdtektnrhsenvlafashiypaisma
vrigavhfaflwaavisalnrwlsefqlstsvtnsfflilypalrqilvwsddsakafsapssissirsllhqhherlak
ssgrtrrdlassvrlinrlrdfhqsipsvtdtacgdvsrspsqirknaqvellhllgrlggliiasltsssiqefrpvef
pleyssvglrlclpyadirpsfsltdhsllrsvlevssaaqttpstsaaveylyslvvfmvgkaantipsfrskvldvdf
ytsftksltpfdqslqghifrstsidspvrspskslvlealydltlwrqlflasfyvaankmppisrlfsnllfqltrwf
geyaasnhqhavcffkvlldilclgdnsvfasqeqspsmatlsdaravhpncgvlqnlaarclykflifsvrrarvsssp
gvrlfsttnqtgqdrqpscsdetfllvlsrvhssltgpqpegllgalhalekvilpilckdqelvevhvfqifahlldli
vfvqastnptedinnhiskvllscfkvvvrtilkfsrtlhveqseeflfcsptkpsllrtgatkrmkldesqssdlkase
lnkrirpkrwkdaniegcvwallscigqlqnpqsselatrwsdmcflslkklicclgelkryqwsartsessistshlff
qtaldtgneemliaraqnlssyvhqrirdvfsntfphdsetystqrkvpvlsdqsvpvlsrllqyvtcllhsvpqnlswr
qqfnsaefgasllglvklacslfgsspteavhqvlldviglalasldkttiieylldqllltkengsfqqhklssglsdk
tvcqlllwgrtemptrkgscgpqlfvskdspysscfidrvlnrvrlaidtfdpavlnravtllttclelclslqgsakin
iavetspkqqgdvsniivsrildswtqlferlvcaspyqqwsnqvmlgfmerllmlgpkgtdwnplvptvvfllrdpgls
lgqkicvldmlsiflrsvrsasrvrescasetdinilqalkeflatqlpinqeefkrdgskseeyrkvfttllscleltg
scvileallipfcredlhpmdvslesalaatmkrhrhcvptqlafldlcheqlipsmhgekahqpvaldfvwrlnekffe
plllhvshtsleifavnhvndwlgvlrqldissdgtdalhdlfvgtlcfnlftvlynrlpkvlvhdkdaklvktviqadh
ggqasveykgveltrsliklandvldklqsnptpgletsssrlkkarrhffsaawsclsaavcstqtqmkfyqkllfrdg
lfqqllpdsfetplylpsqhptlhrgrflnvpetlwssdelnsraitfqpminektpigygppygspsgifnsafagstl
alelnrfdriagtqllelemhqntveteyadtnepvsnitvvsgtpptmttgkcvqlpmdsvnreplvsgmtgllkhlnr
lplstedttvdltrgdpfwsgylhgqmmrssvpvnvqtcivkiidncpevfqpygrtwlqvllqflssnltgvvmcnvpa
rtfttlftdiclmlarwadpsysnptipqtpterdlatqllgmlfehlcgnrephmdpatsqqiprsaeprtglpelfkl
liecweetvqppcqavhdalcrtdvstkqllvtldlttsmlrskmsfdqpqmnfsldkmaglliplldhenhsvrnsall
aaalllhkgktsttsqaslatginsqslptldsmernihdritclgqsstsstfnahqslslelacraalsyialqthli
qvasvafqlnqlsgstlnaylnllkqfmadsvevsstmvasltqclfstdtthqdstsrpqnffeqlslkssdtvklgle
vgkqwirtvvsyskglpkqaiinsstitpyryqiqsvlssavkcfslnaprdvreafyqicitvwefraelepaigmhla
kfgllygltvetdlelasnirrfvddrclpsttidraihiladfgsltnlwdglpesiwdwtqslvlqmfpqllytinal
tleratltaeyqqvffdrpldpsisfqdlnlsaynsvnlmtsdptiaslapfatqtafttttradktfaftrivtqsktl
tagtltieasqqmtqpvnkkarteeptylnsvafpsvsqapqtpseslteatptpyelriqrlrnqlnwrestnanhtgd
ftkehgkkernifreraiarqraefrlfqraspthtldphlqttltakyrtgplpdvesispaslldplqrlsaaqpsaa
atvfvnlycvllqsvssqteitnstlnrfaeslhdilrltcrlaaisttdsalhdvttaclvllsklveihsiraipttp
mplsldsstvatsavltksepvaivlleeafnlalrqripntrltcvnapswsdppelvyfpqpfqnllmqssqasdqsl
eastvwwdltrlyrsigrfeevlgwlldrwsidsqlfpligealvtiselnytnarlafeqiletphlwttcpdtlepgl
qaicqdglmaclermaswddldvltsrglksltmdtsagsqqlhnvsfssvwphlhndssvvetllpllfrarlkrlqda
mvqsqyeeasgpssleaanmdlcdfvesalehdnvrslfevrfseelsifycwkgdfvralyfqeralkqhasdwresia
cdpfrsvgksaraqtltelseflnnmlnkdisfnkiqsivdtwhnrpphpsldplsawndiilnrlfyltimstkcgpps
gassalgergeavnphfldrtifslrmaevnacitqndpvlalnhlknirmlaqrgnavellggyshpkddlwlrwceaf
adawvvwsdnavtvnarlptksvesqstlrqvcaiedlvkglanaglhlvncstnrphlltdyssgshadmapftfftkv
grllsrlsllvdlpaddgqlspqasdrlnlllrqlgtppfssygcdtsssstlsarlssytlslssqatrmamalkfets
kmtpsliqqlsepmivladfcdrklisaspsiqkamktdseqlstsalcysfieatlcsmqlnhraghlrfpralqlasi
dndpgssiqslfisgtaklptwmftqwldllvtglfatatsepvlvnqiidrvavdypqimlppflvktsallddhwsst
delagspgfnvqsindaarptvhrlfrllsesqvyarfveelsfleepklvlkdwlasrakrtlsnsepnsaarlalvrd
ytnlllrsfrrsttcelspegfiveaasgslasgshrtmlserlmeacnqvfgpggsqfvfasvndieqsikqlelflet
qqtpsnvnrladyspwlssfssndfacaqflsvpsaqyssinhtqlaqrvhifrfgfslntlvslrqpklislvgsnakh
yswlvkggedlrqdtriqhmfaitnqllgsnrcgaasffhpqsenvpvlvrtysivpisshiglvewlestttllafyka
amcdtelqsfklsteqtihinrsntwlqvsyppgafcvdrfkrrsistalpvdtliltffrrlehrvrpf
>T265_01022 splicing factor 3B subunit 2
mnpvlshfplrvsgdpeaiicgiygvgvalspgaeralldwipvnsrlcaswlstsstmprhkkrylfvvsayattdcss
eakkntsyqelsglilqakstdtgilagdlnaqvgrlsfleshlgsrfgvdarranngdlllqlcadhelflastnfqhk
rlhcvtrgqrvrwrtqipqtptteeskerpralvdvessgdgkgfcygkqpcptstdtsigprkatvsetisgkdgslih
sqkcrlercaehfeeqfswspatqpveiahtgewnvnldrpseeeiryevaalkrekapgpdglypalfkeggnslvthl
tkligtmwdeeqvpaewgmstlieddadappakpashldinlkartaalleeeaaaaseakqrrsgfsagdddsgrpara
ksssddgavkpesggtevlskkklkrlnrpsvaslkqmvtrpdvvemwdvcardplllvhlkayrntvpvprhwcakrky
lqgkrgfekppfrlpdfiartgimemrqtvqdkdsektlktkmrekirpkvgkvdidyhklhdaffkyqtkpkmsihgdl
yyegkefevklkekkpgnlseelraalglpsgtgaerypppwliamqrygpppsypnlkipglnapipdgcafgyhpggw
gkppvdelgrpvygdvfgnggniagvpppppapsslddadeqiaqgtvsfwgelesdeesegedeedmdtdeemgaegma
assladtekvlvtlpgagvarpeldlgglvtpasglitpsgvssvglgletpqstielrkktieeamedstglvtpsaql
yrvlperetglqpnalmgstklydvtgatgaqrgieaedpraqmlqkrvsgtesqqsvagglksgggsvlstsqleaplq
taakkykefkf
>T265_14154 protein unc-79 homolog
rfakeiqelqisrfenrlndhewrlqflpqlaygelylcilnlsenaqklgnqsavcdhlirtlhnlvifldydclegvp
lalawmltyfpaaaqssvielmcavviplvynckddqesyaidsipsiltlvfqhvekieyhvwvvesflskkkelhkdl
lliiaygptearlpavcllfhywpeiypagfhanqtlrplhyvwepwkpltcdrtdcpnkagkafamkmtvnpriaaqhg
gkppplyvcldcadalnrrdfdqlvdillpskqislvcesktcrsknnqaavtcystdctfltgnrairfcdachtlrhs
ygqatssasissrtesrmtaseplgrtlsttvrprhsgqhiyqmslpdvwdmaldlqssmveaivsltretmprwrqill
gggdvsddgsnvravsgltctgpnppggppsgsdmmllgvnppgtatghglltstgtgmqtmgitqcspyaefgqgatsg
srgiagltptgtnasgevgelsligryteedhkvlavygallvgekcwpreflnielltritagifnwfldtiytaeags
gydvrgtfrqryevgdllekvkseyilkwiqevqrlhpeaifavllphpleharvgscwdalcdrttqvkhglsrigsli
pydivtfetwdfvmpywlesirtevprsdyleleillkkifdatagpfpflpqkvyhfaaerfistppsvqdqalawles
lyanrtsisasfinvtrtfslfdvkiltsvevpipmkelltmfrngvegfqtelllpendnyeededvlsddgkctrsas
vpkqisattnignrpppkrgtsevgvfgtdskelslessgrrdraesetesdedvvdetrvllsskqqpsqdstprkprr
sfsrrrtshktrahikrpnsghsaqnqasgevesdetnehpsrthsqpprktgklaeplkmarrrrslphdyrmteclaq
mlniayrqlrlhdpvghggytqetpqlllqllgdmlqlywgqdgpvsrkglqelycagletcifptptqpqdtnqnlaev
qppksecmdcldmltwmnyavlmcqhlapvrpapkttveftvealtaaaefpeytgwgvtgttqkineqgsppqatsive
dpmlypssmdivsmppvirfvyllvrflqqnrklqptlesetldpvsnntgqssqqdvptdtirvtkdpivlqcvlecla
ylchvgdclqqvlsrtetsdkpglqgstpstqsiaggrnggtaklhhmsivggsgngatqiagcpvactatsvaqanfih
ylvhchlipnlwgllksdlshlaswtvplllhcillpggakvfwrivesafghddwrvrfdaiervtvlmreldhqvmsr
gfssaagikitgvlsggsmasasgmtlfgrsatsgptsrpratggrmltgkggfnrghgnvsstgdgkvgasalaaaaai
snenpllrsalahafcclvgslndsnsmiaqytasqlaslnntallcgiqclefqfdtviadrclilqrmhqlsstlrnr
qvftweffvnrfgllalqaqmaatgqqdidavtdlngyhrnsqhfqsqferacfaiskctglrsiselsrakalrstacs
vaavaqsqlpasaaqrssyidpgggsqrgansernatenisptgdgqetasrpqtphfqssrrerpsmasftgffssgpa
gmefmdssnkffcnirnaldqdseerdtlhlwvrlllrfmstieldarpddtssgsgsltgsgrhsvatakdelrdrkal
skaqrhlafllgyadgafnipphtlrnstvfhsflahvmgvldrnygmgscilhqtlvvlqycaspqryatdtqpptfsl
rllepqvrldwlqtllvilykyeysapggtipsgqtgsvgaqtgyntnllnhpnlaaggvtnngtgtlgklrkssseiti
rdqeeihktligttggstganigqgqtgsvavagssnvsasvppnafalghtylagpsstppggtrgiveyliqvvlntl
dahahvcrdrtedepfdppsppvrlreisnvsadfttifetdtppasppvegeasdddavvmpgvtitlcnldgdenank
sntdsenhaldqqpdkqedtliqatyeikpkgrskpqynyktdkmeqgiaartessdtagdgkvgkdyvlqqqqqpttkg
lperasptlpksqqdqmdfslsvapstvsldeqainapiltdgiemtvlqerkvspasslttssqvpdttldtkalkrva
lrlhkrtvaegsderekelakdectkhpssgtqpldsncnvvgqrvskpkyttcdpskhslpissgrggittknvpdrep
raskitddqgrpdressipssatqriekkksmakpsssphvqapvsrsgsvsnlataaasaaltiercpwcyqvleryde
stlglgmlclatfvhrepslaapylkdmlliaarltnaslyswqtnlphiivpgnvasiarqflrctmynlapnglflql
fqtpipdehffrciisvlvdfeehmsffqpvlqllealnkrktlptdtlpvlleniasylehlpnltddvkvnhfiasgw
adtigpldlflrklatvtpvpsnlattvrimtyilrapvasnfktlpdtfsailrlivenvpfrlssvielcslssrtlk
ertkiqltktlvelfhqaikfrvsipdenlvkllqfilmdaggtlepnqvveglttlfnpqtyhlfstgaaelmrphiad
ciaflsdvhtmhkvkqaqklaiqlnihaagggpyhgvnpangvcgngppnlgasaglmssgtgmsgvtvvggsaihgasg
agggtasgfggntglnvsipsihedvlgahlksglaqyislelsrssscndqdvitllapglladirplkntgftsssns
qrlkppsmqpqatgsvtatptsgtllgagleggsgrstrpsssviskssddhpseriihrnadtmivvthstenavsesq
qcdsgeaqqasvsasnsttglriqtpipsnssspasgqinpspvsgaaisltsppgapitssprlgthghvtlaptssqt
sqldapvlhllpwlksippssqlgprdflvmvervrtlswlllgatmnmaltreatglacrpvpfvlvravadlvkalls
sfpdqqkqsvtvmsslyhafllcqvwtvycetaaslspahstqhkaavatavdfwtrimptvlrllsisedfvivsgrll
tvmeelmecqcavvtklfpvwipmlcgrhrqlpgnmlkrlqkcieweppepytrllllfslpdssaggstitgrkhsakk
gsshdrtapihttshslpgltaesllacqanslmgcnplsktskglpeetailtggvqcaghalassapyssdgvgtgvg
igagalgtdlltsrlvawlkkhifvlgrnedqhstathifvh
>T265_14392 Pre-mRNA-processing-splicing factor 8
ilysfplarewqqlqskkfaekrkfgfveaqkeemppehvrkivrdhgdmtnrkfrhdkrvylgalkymphavlkllenm
pmpweqirdvkvlyhitgaitfvneipwviepvyiaqwgsmwimmrrekrdrrhfkrmrfppfddeeppldyadnvldve
plepiqlemdpeedgaiaewfydrnplvdskqvngityrrwnlpldimsnlyrlanslltdlvddnyfylfdlksfftak
alnvalpggpkfeplvkdknlededwnefndinkiiirqpirteyriafpylynsypfqvhlswyhtpnvlfiktedpdl
pafyfdplinpisqrqgvkapevlpaddeefelpedmrpflnetplysdntangiallwaprpfclrsgstrraidvplv
qswyrehcpavmpvkvrvsyqkllkyyvlnalhhrrpkpqkkrylfrsfkatkffqitsldwvevglqvcrqgynmlnll
ihrknlnylhldynfnlkpvktlttkerkksrfgnafhlcreilrltklivdshvqyrlgnvdafqladglqyifahvgq
ltgmyrykyklmrqirmckdlkhviyyrfntgpvgkgpgvgfwapgwrvwmffmrgitpllerwlgnllsrqfegrhskg
vaktvtkqrveshydlelraavmhdildmmpegikqnkartilqhlseawrcwkanipwkvpnmpipienmilryvkaka
dwwtntahynrerirrgatvdktvckknlgrltrlylkaeqerqhnylkdgpyvtaeeavaiytttvhwlesrrfspipf
pplsykhdtkllilalerlresysvknrlnqsqreelglieqaydnphealsrikrhlltqrafkevgiefmdlyshlip
vydveplekitdayldqylwyeadkrrlfppwikpadlepppllvykwcqglnnlkdvwetgegecnvlletkfekvyek
idltllnrllrlivdhniadymtaknnvvinykdmnhtnsygiirglqfasfitqyyglvldllvlgleraaemcgppqm
pndflqyqdtvteiahpirlycryidrfwmffrftadeardliqryltehpdpnnenivgynnkkcwprdsrmrlmkhdv
nlgravfwdiknrlprsittidwdssfvsvyskdnpnllfsmsgfecrilpacrapnqaadanlpsgvtkertaqcflrv
deesmqrfhnrvrqilmasgsttftkivnkwntaliglmtyyreaavstvalldllvkcenkiqtrikiglnskmparfp
pvvfytpkelgglgmlsmghvlipqsdlrwskqtdvgithfrsgmsheedqvipnlfsyiltwetefrdsqsvwaerltl
edledswdrgiprintlfqkdrhtlaydkgwrvrtefkqyqvlkqnpfwwthqrhdgklwnlnnyrtdmiqalggvegil
ehtlfkgtyfptweglfwekasgfeesmkykkltnaqrsglnqipnrrftlwwsptinranvyvgfqvqldltgifmhgk
iptlkisliqifrahlwqkihesvvmdicqvfdqeldaleietvqketihprksykmnsscadillfasykwpvsrpsll
adskdlmdgtttqkfwidiqlrwgdydshdieryarakfldyttdnmsiypsptgvmiaidlaynlhsaygnwfpgckpl
iqqamvkimkanpalyvlrerirkalqlysseptepylssqnynelfsnqiiwfvddtnvyrvtihktfegnlttkping
aififnprtgqlflkiihtsvwagqkrlgqlakwktaeevaalirslpveeqpkqiivtrkgmldplevhlldfpnivik
gselqlpfqaclkvekfgdlilkasepqmvlfnlyddwlksissytafsrlililralhvnndkakivlkpdkttvteph
hiwptlspddwikveyqlkdliltdygkknnvnvasltqseirdiilgmeisapsqqrqqiaeiekqakeqsqltatttr
tvnkhgdeiistttsnyetlhfssktewriraisatnlylrtnniyvssddikengytyilpknilkkfitisdlrtqis
gylygvspadnsqikeircivmppqwgthqtvhlpnglpqdeylremeplgwihtqpnelpqlspqditthakifseqdg
ektivitcsftpgsvslcaykltpggyewgrqntdkgnnpkgylpshyervqmllsdrflgffmvppqtswnynfmgvrh
dpnmkyelqplkpkkfyhrihrpshflnftsieeselasadrdnpfa
>T265_07757 ZU5 domain protein
mcayprrlvrqplsnivhsqnmtkvarqdsainshredrnvelcdtiyeeqmwgnlllvcalklvflpvwfteardhddl
vspnethlegvprfihhpkplyytmkdhpatiecvaepvshaviecaeqvipykgpedsgrlkvvrldstnhpnphgmrw
rlelqvrakeveewfdsyvcqcevwnsvpelqrpkkviskktiiveaylerkfrlepvsttlpagerldltclppdgrpe
pqvywmkngkrvnsllfphihvydktkltienakdtdsgnytcvaellgvefrfanafvkvlepinnikeensasvpets
srlhtrgfvvaaillvvillvigisvtaiaarrkypklsfenwlfnpcclpaahsfhkdqhgvnshvplfseqykqtwll
rngsvrytdgadysakvhtalkspyvsphvfknhytapqqvhdsqqpcgiyetleprldlcgpplvysntsyrfgsntvt
ipppppplmppptppnimhenpcdlsnrgsltesipstrhffsglqsrvsvkstknstisihpeeyaqidleqkgpdneq
andqleacslsmqpfgalgglltptmmnpkatpegptssgsntnttaissckedeftelvhtyspsreerikqgctfynv
yspdqrafnegnfetatslsssmvcqridssggtlripqcavtlslppgslghhggvdvylavchqdtekpilkdhqtll
spvvqfgpgklkleapaiitlphcanmtqgnwrlrvlvselpeihynepgerclltsgcadliesdyssihgttlerkpw
kellvledehhyqqrfqtahpcqldgstfqlktstplryciigetagckttmsllkcetlpqktsntvswpdassthfcf
tdeadgvrnspskflqiaafsgpikpttmdysarvyvlpdtedafhhvaclehqssghlvdhvrqfpfvdngtgltfqit
elnagwrsrlqtekqeipfrhiwsgtqtsmlhcsfslenidptqsyvswkiifyqgtqknertefry
>T265_13666 XPG protein
mgvpglwelleparrpveleqlagktiaidmniwlhqavksrastggpkayltvlfrrlckliyfgirpvfvfdgdvptl
kkatmavrrrlrhnlsdranearqriirrllkrvaqsavygsisspeksnktaevellqrlghhpeaqqakedealfgvp
nepssdqldaqgllheragleydelardylvgllgiivasfiafssfldettvillfgidrlealltlavfgarkasvmr
tfspirwvwvavkkfkdgvklhvnsdqldlhspsfcalplqaqlrvvqlareqldsqfrsgltqdnqqsqctemfslnqv
nrlllrrrlaerqeelslqlsreeavkqvtmfnnstfmetlrsrlehfrsggvedstvalkiqsrdtghailiknspvks
krvasfsdsafslesttlltfhvslivrsatpseevessanheaensaknhitspittlneldlstsetslirhegkltk
hvdyehvdftdpndlhtksplpsdlpkpvdispgsviscstssssssiednfkqvaefplnvftpavsiervpemaddfa
vsrhcttsnapcdtfenilevqnslqededddefvevtesndvdeastqiltfnsqspssvvededdeledtdetpqpsh
ptenqhsvfydkwtededavlldddvlrdqadrltrqaqtttqrcveeaqnllqlfgmpfvvspeeaeaqcvalqqsglv
dlvasddsdvwpfgarlvcrhlfaggavdtkpkttrkaprapsqytlddvqrtvglntvnilrlallcgsdytpgvhnvg
pvtaveilnefgeinqnagnvacttliggtetadlaarvveplerftawyraaskvaaegdakslltsqvrkkwlkfcpp
egfpdpriveaylrpnvlrkpetpswgepnveslvkypfrypnfpfhvmvelnvllappytltlapsmiravlnrqqkrf
mggdqpdllitkffrpseppaihssspsteppdevtlpskrarkavcslvkkakigdsetessdsvlkldeptelpclqr
prrkqkgpivdsvtktvrqqktrngkfaqpsrrvvsrvslsedenddd
>T265_04053 Ral GTPase-activating protein subunit alpha-2
mdrvfrrhkasegsveksqrkfladkessqklkhlriligqlpstelqnffvenrsyifhiftdsfgsveqelrqkvspt
nlkelenvlvvfekillllpeyirekwqyngimdvldqllnernavsvrkfgirlfllwyqiladkatpkchkmftslvp
nfgfwiseyqkrskpdasgsisgtgkknaippvtsqpkanfgispgdngalvpsvqveeqqsnqdleqtllqhflsslvs
evakvswreqqqekhlmqlwflfeqlkrtylpvvfpclsptytiyepfdpkplepspglldslqdypisptllpiyqeif
vlwltpfihpnprscgsdfndpseardsisrgakfgsstedsimppavgdtrpfgievssgtqtlssdltiqgsnearks
lsggllqpsdqttglhsssvdrsqtlhrekpqiglkevamlcavlygcrqninllhdilqhafllpiqcyhalravvnvy
sswledkanrpiflqsiestfspqkskarllehsfsaedkghegddeaedpkeptpsskaalnathpkigkplpsvdvkq
gvvlemagrsdsdssspvvigrdgplgvndsrrklqtnmsneelrgrlqtttqimlynmarvfllkcppavkthqadptg
khsnrtvdyvkeqvdlcrrilyifrvtsdrneltsdswmkllsflleminstmigvvpngnigdswlsneklvhtlfqtm
ngallrasllaritqdpwnqcltvysklthwtplisewkkvmqslttimaklvygvdlsdlptgnlprrgkrdlghhstn
rarpksftdstlahvpstnvfqpgaqgpispqplsadptfseatvsisgidvlrkpcdmyhadgcseplspasptqtpeg
hfssttdagispsvivsnhdtrptnrvdsegklpkmdssrhhslprtleqahrsttlvpsrestvfamrrsasnlnepas
vhsihdptygmadqfsrclrtsmsdgehlprrvasglspdarsvlsvgsptnrrlrrsslqgvvdtgvtksgsqqslrfs
leepqspppdrpaldddsssalsrndfglsdrasldggsvfkpktysaspdvkigeespasiqldgslrgtyspslqhra
gtlratsaelgidvdltqtptkssfetqnvprcilaggeapgwtqesivvcwrrflgmlgnvndienntnlekvytylse
lvgvllkiqqhqklnpvsdacvqplaeycvpieyvlvlrdkspsirlsalstlcecvirppdrpvnyeliaqfyrilhry
ltgtderyvhgivrscgmrffaadlpgshlllldflrginivltdtsnakevprteavvmlstllcypihfnslecfdat
lsstvqlttctdlgsrvlqsllrvtladpnaearclalaalavniivqlthlnagpdstvnrpvtfpldefvyllgmmrf
qdhsvalvavdmihvlsnycdiilrfnptltvcilrtliwslsylwvsidvekiipvekrlltsfilaitdwtirlpphv
vrtriqtsektevenetlisailnvfyliictsptgvlveskepsmsllkllsmqppdplldllhqcetrpdiesflvpt
srldtssltirtflmanhghpwtgfqqlgegglqavysvrlaarvslchllnhldhypmdgqgaqlnttiqethdqahgl
pdadmsdatelslttleqpniqlfslnesilltflslpmpntapvtsrrasgepqfhrfpistrslsmkpflldppenss
hfegalaptdnfievsdvqytriivrdfagkyswdlsylhglwngsdpgpthmsplgiesssstsrhappcppprlnpnp
pplqsslvrssgspgsdpsdpsstksrttrvllssssnhtvisnqpkpdaldqlmkelsasspecalewnsnvqedgvrr
etgspcfnmeamtndqitaqcqldeevlehanrqfqsaaaaaddnstgtrtgrtnanasistsgvsprndstsmpdqfav
crnlinqlgflsferrptielvqksaglvrdlkhldkfgvrethkiavfyvgagqedkqsilsnqtaslefenflaglgw
eidllthrgfrgglersgragnstpyyatatlevifhvstrmpsstqedlkykhlgndevmiiwtenaraftrsvlrtqf
gdvliiisplstglfrvdvrresmvgffgpivhsavldacvlpglvratainasrairavnpgyrphyeeraaslkqiis
ryavrscfedfaqslvlpslppdsiisellqqqpdgreilggsfrmpvqesyprqhpghhqslaapfsftsnvpqhvsss
raaksgseqtnidvdehrsspssgrtekrrhhhhnssasardghtssrrkhrsrsrrtsskdaprtarnqspqhsapeqr
lsanlapslsgsstanlgspsasnlrhifpskshr
>T265_02401 Mitogen-activated protein kinase kinase kinase 4
mlrlynvsryleyrinlntersvaahligkntinnrfswvpasppptvtpaepsepptdphkrgrkflyrlapllkltlp
srverrrtqsvfnlqdeaaptgksgsylhqnnqtlsprsggirttacerqwirhgtlvlrvrgeqfekelghrvslakkv
iahlvsfdlsgtdsarqaepsiysesssvplasyieririahlavadilekadrveqawssearmtadivdwilpevwsr
ltclrqwsgrlliiqrglsqlcaflhncssgtircsthsrpqqgsnlhetegfseeiitcpllavgsneawkrlcrqfll
dswymcalpnheqsptqrgvsteipggysvalirlnrlvdrllteirgnrlggrsplpepvpsrgkatqtcsplhrnatt
vknvsstidltmvvyprrrvvhtfftnsrgrtvydmdwfflvtsfpiyddfllhscslfqrirepclparalcvkcssen
vissvnsdpallrepqpsgvnvgsssqcaaspnhrviqaqnngstaielstltwwhtlrkklqqrspasyasvvkrrswn
gcisplelniphsdgvqtphvgglpvkweicspshsvsphgrstsstpsppssphrsdsdhssvsttpksvsdnssssss
slnsfpqtgcalaesptsttsegtsywsvdlpdihplekspstsaspvspvqqdvglelglpplvflwlclaripfyvtr
esvtmkleqyadrvnactapdrlslihlvhelrslmitalritrayrrrlvvalklntvaqippvvpllstrsvlswppt
etqsddsdgesgvyasshhrvpaskpvwfleateqvrqflddatspnslvklieaysdclvrlldiecstlkgspsdlrs
lverewdhirrvyrqlhrcrggihyaslsgpgiidqhrqtveltfvrlcknvigflserfapqlgvwarcaatdpfkyag
cpkdipiweeasqssgppatnldssasfhteatrslstksspwictggvrnelfqefneswreirawlnclldltavvcn
dldtavlmnltipasrpktvgrnvpadagqartttvpdvaikcrssssksmgkmirelrqmghvllyswdksgscqpsss
gwnfgcvfiwspflrhasasstphvsethtcssyvpckykfygaldilpqgakaeganvlterslvrsqplhldcpslgf
gsvaipralmslsgdmavkhrqavtaednslviassetrravrkhismfvhrmakqlifkprkpppacffpmpdlsgsdv
ryvrpvwnglaynfmdvrgvpayqsrsnhvrrswyalqwlvalccdsalsstplihqdhhvsglpislttwllsdyphaa
wsllrdssdrlrrwlafsclnpsvlggfkvgdehlsvdenspgtracsfqmapimadlynsvhslrrnlcdlsarlqgsl
lvmeshlrsyldstesaprafneasalaspihcgerpsptrsgsvsdgrdavtlyalgvdpvqrafsvvfgfhktlirll
siapvrapfysdyysvslsflpeerdpsgervslhtrlvhlgvrllrswadyvtsryprgrgriprwandachfayrfvg
sllvmeshlrsyldstesaprafneasalaspihcgerpsptrsgsvsdgrdavtlyalgvdpvqrafsvvfgfhktlir
llsiapvrapfysdyysvslsflpeerdpsgervslhtrlvhlgvrllrswadyvtsryprgrgriprwandachfayrl
cqprsvkfldarkvssleatlnaliphlvgeraagesptpvlhphlvdhgpfsrchsaaipgrihsppcpnlprprrvhs
lhgflpnrklsfhhqqsykcakspckamgisiseearrdsqlrslcligrtrleqhhtptksiipsqtavlhpgacggnt
pkdveyfpthlgrrhfpytwnrgrligmafnlqtqemmavkeiqldhdfddqspvacpetlerlnsfrrecdllsnlshp
alvrflgadeqtprvlrlftelcsagtladvvkdspseslvrcyasdlasaivylhergivhrdikpsnvflvahpapie
sarpnaiqngatgpqdqsrrflrmpllklgdfshslrlhsfssnahgiagtvcymapevcrssksgygkpcdiwsyccvl
lelitgrrpwyhvpemhgvfyklccdetpllpkvkpesgeadgsvsltpgasvytsaeaftllragltpdpskrptapel
fqfcfvqsplserr
>T265_04712 CUGBP Elav-like family member 3
mmmmaldstshhlsalpdrksttaaamtdlglvltetpnggllelrrpssnnpkissdfttygfhsispastplvdrhsa
pasttkshsrqltpngsrsdsalgfsiedrklfvgmlgkqqtedelrtlfapygsieectvlrdqsgaskgcafvkfasn
sealsaieglhnsqtmqgassplvvkfadtdrerqlrrqqqqqqqlstpttggaptvpaqlvnglglanltnglmngtss
qlmmtddtknqqsqqqqqqqpqvaiptnvqqnaqlshtnmasspaavaaatayqqalmaagypaqqytcaqithsglvpt
tavtvssaacpatavtvssapvsqltqqptpgylnpmtlmaamqyanpghlatvtaslptvtrpagsstvsiplatnpst
hqsiavaangyphmaqnspsvstngsnplgtlsatccptqigsliplsdltlltqtnlaalaqqaavnhagsgtlsseqg
qptlvnlsgsagdyvsgqsaalfasatpssgasstyvtmgngqpvsvqsatnsilaagvipnaslaaaaaaaglltptpg
lmtptgstppnaspailtpgvaadpatfyaaaaaalqgapahaatplqlsqlhpsfaqasgttsahlaaaahsplahgap
salsstyfadnaalnaatlaaaaasaqtlvtdpmqqlysglqayglgpegcnlfiyhlpqefgdnelaqmfmpfgtvisa
kvyvdratnqskcfgfvsfdnqtsaqnaiqamngfqiglkrlkvqlkrpkggnnaapkpgseshqydhhlngsslpssqe
kyyseqiivnptenasvpatavpav
>T265_07611 Potassium voltage-gated channel subfamily H member 8
masneelnnsdlnllesgqehssgsaddsgckqkgpswksrvrlhsaqlmndadsdspdpsrynykrrrtmaflhsiptk
kekrnnagkinqqiknfsgksvpeykmqqftkpnsvllhyglfrivwdwilllftfyiafmvpynvtfgrldgridvrkq
vvdlivevmmvidvilnfnttyvnkngqlvynrrqlakhylrgwflldglaalpvdfllftldwvlsakrtasalnttsg
aallgqnvthirmfaqededglskawkrsisllqmmklarllrlarlcenfsrlsqhslvvlgllmfiftlvahwfaciw
hvvgvkegsseagwigelarrlnttdplddktkyftalyftcssltsvgfgnvsantvgekifaicimllgalmhaavfg
nvtaiiqriyarrtafqsrtqdlkdfvrvhripkplkhrmedffqtmwainrgidtnevlsmypeelqrdiclqlnreil
slkvfknasqdclkslamqikttfftpgehlihsgdvlrrlyfvcsgsleildngevvallgkndwfgtyinttthpget
irsrcdvksltycdlqcidltslnqvldqypkfksefiaylcedlsfniqegaeshvihdsivmpaitvrnsdleeqhps
afmlgenkdrglhrscrslgelesgkahtrfdtshtqadeelsdssfssmryyprrpldasqrttdkrrlqgtslgaifs
apdvsvrrrfrkyprnsvrlettrnkhlsvrphhgkgrrhtlpvlkvtmadedsdlhrpntdrsksmlspiapssdiqlc
sdssvttsdqswgshsesylllknkrdvrklsrcfvgqkrinheippdkdreksqhsfaaetqyryslteeqsglhhlaa
dnetnieevhqdssksqqttdntneyghfktelqrihhrldrlekhisdflfnfcprfgst
>T265_13543 hypothetical protein T265_13543
mfpagiiasdttekpadadtdkawlhsstysersekfpvpvkaplkptapskklvltgekrpdphrasseppkkkpaptn
kaifledvpglslsdayhldrssnrqiytfgsiyekhvaqfrrkpntpilgfrslrvcdlcdaqqketstkrvkksryfs
kasravfskpaqnfpssevvsdtqlilrflpdyisvsnpvnestnvaltrceslnrkvydapndvrawlelmdmqakeav
flhvtesatssvrvtyipasltmgdrllilqkqlsiaeraltsnpgslslkiltlrigemagelqsqgasgamcqskdsl
fqpervgrdwaqlvftypqlvpvwrgyithlmgkystpptatptigsglfaridsvfkkalstlagiicgrilshrpqpd
taeqaidfladycrwlvqaghaeralatwqaviefnlfrpsdltgmptdqcllemelfwssgaarfgqpgsqhwsgwyra
nrrghsaeqrqqvsrkskkppsglypveelqpdatveqsqskwvevaeklksiastcedaliqcsaelltddaqqkldie
ivpsvlssavsadqwtrrgavpslagnaslgksravqyrrgkawvglerareavgwlpadtlnntdveeedpdrlvlfdd
vkpcllelynldekaappsgdkqsrlvalqqrlilqcleflgayepdvakafqlpadlrvvhdlthigpiqrqglsplfg
qnagsvvqdstgvkdkfahlagshqeiwaqarrcfldsaliqvshltrwkkevqtqwatvigrlrlqlaldrlldgiqth
nlstkasfqgigftdgsifkellciisncadletviatwrhcgrsvmaeaqnqndlelwqsyamgfwkaallftrldvaq
eeletmvsqsrrifdtalttypipddassppadvvndaliqfydqslaprfkliqhyidlelgvfpgigavkrplgcesr
alqllvqaanggtytapephatlrpsilvrtshaygkrmemiwrtlvslpedsrldpvvhgpllsgltsfapvvaylslm
fdllttdeehyidleldvfpgigavkrplgcesralqllvqaanggtytapephatlrpsilvrtshaygkrmemiwrtl
vslpedsrldpvvhgpllsgltsfapvvaylslmfdllttdeeslsnslpslisvlqridrlrsalsvsardresrwsds
esapsvryrvcmrrllsliigglaafgslrqrnhrslmdrlfkiwelsettrsatelpcdllfpsqltyllppraaleks
llpvslvnaascqgllpplflsqlirqlgqfskavaelaaqnavdnavsgtrisgahsmldpryssnllgadismlsgsq
ldsyagclpvaldlfilslelerwlsliagvsatsvngrniavdstssqrvrnaferavragpfvtpllsehgqlhhial
aattpsfwaahlrlvvwraymafgwmsetsqdrqfpapsvtdprkrrqaiksvfyravedlpwakvlytdlvrycpedve
eivdllserelrlrtpleeidllltarpqate
>T265_03915 Ras family protein
msnselrhqssgssgrssnqfhrahsrtssadsifedistrahnlfgildedkkgyldtrvlaqacgkrlnerqlgeliq
hldhdgdgrvskedfkqclreiarrnsmirgsimqvpsvitshkstttstspdstrsrkqsdegssetedridghlhgsr
savfirptskphektrerllrrmvagatprsggygitrqfssslpelaaideclgslncqdhiyelyrllcsenpglsrm
yesvlidivkslhrakqaqcrleqqiecertqhsadilrlseeldqqiqlaeqaararerelaltefrgqleaksaqveq
llerlrqveeqnltmehagskksvqmddrlnalqaeiaqlrlertsledmltatraelvqtrtelttlkqsfieksrele
shiatyvdvvkensnlssqltllqevnrelcdandclcavlerstedventaclkdaataysllysnfkqllvekhilga
gtpkersftyhqsnsiaeesleaispepkkivlrpvpgrrrrdtertsippntlftqesfnawvetcgeslhgdsglssl
rdvpefesemelespvdhaaissqknartvssltvqeatrslgsrrdsmeedvlvstsanpdsqcvvdsnqtfaqekvvh
ysegvqpmssvaadygpasdqkqlhrstatstalmddklrifrvmlagdsavgktsllvrlcdnvftgkavstig
>T265_15278 serine/threonine-protein kinase Nek1
mnhpnivrycdsfedltslyivmeycdqgdlyhkinaqkgvlmaesrvldyfvqiclglkhihdrmilhrdiktqniflt
sdgrvklgdfgiakvlnhtldlartcigtpyylspeicenkpynhksdiwalgcvlyemttlkhatnilvcrdrpsiati
lrkpfltkrihrfltetqvaeefshtvihkrkanvkssvpgspvplgtpagsaskrpsvalspkpnqpmaikktkptefg
alrngkrpttadseansvassvqsntgldikkrneealaelnrkrqkeivdkqkielrnrirehgwrnildlrppssena
sgppsenqsdrpladknesmaqnykpngpfvchaepvntpipaavsrpscvlvvadayakyraeldrmkheaeqraqafv
hneplckpngkpvfmapkpavencgplkqpvpevlepkippavdrrplhlqqqnncldlkpkdpgkytyrtsfvdrvqed
rkkdkhpfirqvdmiagkqtflpgffpapvpglgaarraqlveeflmvrreaarnkargggylmgvaaalgaspryaeyd
rgkygsssfglsysvqcifrnplvlealydqltnviphyflqlnvleerrrkveevknqaesrakmlqdhleqrrrqmca
sdveketelcsnnqdnankessvksgvqapvapsismvlkileppsphvspvpptpfqkapprqtclsnstqqteqgpqk
kqqstkteetmelnsmhaddsesittsadsimlqrgssvksgvqapvapsismvlkileppsphvspvpptpfqkapprq
tclsnstqqteqgpqkkqqstkteetmelnsmhaddsesittsadsimlqrgidirktkrnilrrlnarsadsrrhwnwe
hdpvsqlkcgaddqsscnlipqsciepnsnnsptdiksaaiaslaetkrpdgvgnacldptarahwanqgttivrklsea
tvtpaicegtgkvggiafeaeldlsasenpltlaprlnkepskcawflsaeevgsiqtqpgndmtpgpsgpggpnvnlss
ssipstntspsrtlipnckevvenptlvrmdtynveipqivkptssstqvclfqkvdflddttyknatlsrtsdalacev
hdlepvpaqlrnedsghtmrreqtdpvqstgplpelsqligelkqrllsgsstdhskkdegalngyteevtrvlssaqrv
senvnqsaldrntyklnysdegniiqrtnnqtewqfrnptlqssvvfssnptatsggkepifasrllcsskracwstesi
sicgtdtyqapdkgswlrvpdcgslsrrsasvdsqvgisycgtstrrtadvsetvrisayehrnqlgdalqseikvsvdd
lrdesdeftdnehatddefseeleedseeehqakdhrsvqknrlarltevdeefgvsdydcdsdidedtveeyedgdrqk
degrrktpepncfddeenenanmssdtrflrlermradlerelgieqllrayniiqalqedededitasekavsnvlget
kaaayydrilqlvladgaymdvalvhpsycvqrkalfptpilespltdldirtnlsapvsnaqlpsappqiigerwqlqp
lynkypvltadndhdddisgsrlwvse
>T265_15386 CDK-activating kinase assembly factor MAT1
mldlsqtcpscrsskysnpqlklmvnvcghsllsdiqmfaarcencvevlfvrgsglcvqcktpirkvnfryqlfedplv
qkevelrkkilidfnkreddfdsleeydsylekieeisklivfygilcvtvhnlmndidveetkryielykrenkdvikr
nrlrpsaavqfyeaelereamlreqreredeerrkellkgssnisattsvlkqkdvmskvpppstlgrtfadpaslapps
ikrpppslarpavpssthfpapvsalatprvgpdrifippppsavgggymappsilpssgsafpalanswiagahhqvql
ptrttsqarqsdtvlipsrttsgrsstrgvgaknlsaavyrpyepdlcgpppptldhtrwsellqvyrscvigplqsrsq
drssptsnahkieqkspedskpdmngngikmepmdsedefkpkvehttpepssplrgsshdlptgacgiksmvflercle
esrcglffhkpcairtrtllqfrssgngkventtetwrqrhvpfvqklgsyalkhrakkelceadglleygvnfqtsaay
kvgsfsstlhfagvksmpnraaelfglfkivyiwegsenkqsnivcilsvcdgtspehfnsavfrdeqrnfkqhinnkve
eergnrtalsytdgrdelrrelaiclyaptevriqcphkeerfggdtfdrqtrpklltidrikssfqihknnqrvtseem
alfknlsqgkdmvdassarakpsliftnlslmivhqaaqnnaigkresgkynrnleaktcsvcsevgakkelceadglle
ygvnfqtsaaykvgsfsstlhfagvksmpnraaelfglfkivyiwegsenkqsnivcilsvcdgtspehfnsavfrdeqr
nfkqhinnkveeergnrtalsytdgrdelrrelaiclyaptevriqcphkeerfggdtfdrqtrpklltidrikssfqih
knnqrvtseemalfknlsqgkdmsiklrkitlqstldatdtrlvdgwfshdvlapflktvvtveklhsaftlfsfqifss
mvvrlftrtsspslksaecrpsrpgalslfrrlcwrrpvklflevlspplktalervncfsvfsaycfidtfllltrwsn
qlkqvaavtcsesllhvlglrnlpafsvilrtpdypvfegsacvilvvscwsglsgsnkvywsrrypvfnevsqtgwtns
ses
>T265_05614 tubulin polyglutamylase ttll6
mwidvqkdlgiwvssrlsfslhhekssqkafatlrmilrtfsrithmdfqildgayvrplleyanqvvysgrtkdvtlie
rvqraatrivaglksvdyetrlampdlflleyrrlrgdliltyalfeqslanrfftvdpantrqgdvrrvarrfgfreve
eddewnlywtdfsvsldrvfvmktwqpflidgykfdmrlyvlltscdplriymfkdglvrfttiqyvepnqrnmhnmymh
ltnyavqkhsdgyirddeeggtkrrittlnrwftqngynlekvnhspsfstdskldkeikeamlwdtlqlvhfgmvtkkk
cvederkrirsrllqkmqkkeikdanekkvaesvtnaeryesahvgnfrpifpcanmeryepfltphapfyqetmtykvr
secarqlreeirqkqekldaiqnrnkipqpespapkkittkvqrcinrigsgrnisskrpisvprhsvgdrgtseatasv
amsavhqsgrmnpnlmpqaivpeeeeermrnlqirerlmqttgvidmvrrllmnsrgvqatfptepylvkadegvpnskn
drptslaaqlsrvyhplettgtvnrqiffsrsnsshrdgtngqpsidipnlldqgnptkvtdqqalaslsrnnprnsltr
htpvnsteqrlplwrglaypmvrpckpilatasertgrqrshtpstcrqnglqtapdstllhernpinrqpfgvrpatyf
erkaeareiigellikpilantgfdrisdqhqkvngthfrmsnnsavtgdtrwderyrlgkhsapvkgssnwrakekcre
isaatiprftetrlhvspkesknppsprrhqate
>T265_15568 Transformation/transcription domain-associated protein
mklqrkggrgqpclttipetseenggdrpkhrlsatptatggvinmdtsdcggvsitansstdglkntnapsgdvnksrt
grtrakilpgcpeavrmqrlgsnhgtsgqgselllrcfvlwcemaqwlerkftvwkvrpsnptsacrlllsrlgqpgsip
alyflwvawqlgtersplaehpskgqlshmdlrslikalmtgirtivtsmiqcpkgspygthpsapsahtpktvvaasss
rilspdelivlteyfdygtrmiavvqiivrdgklfirshpsvkspderilietfaltfaqlspvsfqeifsnkihvsfta
yaaycshlstkhyelfeytcffififqdfvmwcrqspsytnmalhllsqpnktsifghillsylvdrldrlgdgtdesal
ymrllklcfssvnmagteneyvmklhlrrivqgsmqcsltaneptayltllrtlfrsigggahdklyreffpllpemlst
lnrllrsphhanardllgelcvivpvrlstllpylsllmepliyvlncntvnqglrtlelcvdnmqpdflhehlhqvrgd
mllalynslhssseyvqklsfkvlgklgrfnrtnlsevrrlrldpaegetgpelrlflneyknqpidlplrslvdaaiev
lqdsnidqptkvrsweflqsvciasldldnrsgrfnlqldapysflqgtsfvravdmfvqkvlcnewasssdrelfqapc
cidgdldrdlmvrvlaglfmaglnkplretqgdfitsvvrhlvlvwiaehmnqidqtvetkppaivapsaaildpiarme
dgptliplmvspepsyvgslngvcfkpdrechsnrrmldatllidsilfamgqedkqliqpmcvllevvhgtvstvfrsa
lsedsadetgvferanralihlplyshiahvlvdmlhhpawyvkwgacatviclvrllhptwfaihfipilrglvhcihd
lstqmsqgalsmardcarlliqtvfdpsnedvlslqpstpldddessraptqtcsskrptpnrrrqnsstpvnqkrpmql
rrgrsasmsssnpsssilsgspdppeqetlldgsnagitdrcsnskqtplflidavvlellkalmsetplvreearcllc
llshrldrplsvllaphwrtslghllppqpptrlydlpastqlavlslvlngemaqwleceftdrkvrgsnptsasrfpl
srigqpnsipvlvlpsrgmapkwlfntdpalsynhnlfecvfvkkrikelnyffgqaegiqtksksgngkvpsdvctgga
gllkydlakradrsflvdvrallnqidqsnsaspsttvspagtptsegasfalgvsrsaykagspmptvhrlrsvdlliv
acrvlsltwyltsqkaqnlaalfkvvkhckffpgiccekeaihetafvclkefvshtpidielrhanvkpilqnvrqttn
lrlntarqlsycaqlfpstfserlcdaiyshlntlvdslatkqnassistltpptlelcavlvdlfhliplatakhvsll
ielvvraeralnieptsplrlplvrflarypaetcanlltgskwpydahaqrillyvvgcaqgqsvaeylktnhhilsdl
irpteiseqksiaplgclaptppeagmrdwilpvcpilgrdtevqfepwtflsrsnhlketrrsavapfrclaamppegs
tragilpgrpsldrgsrvaevgfeprtfpvrncalttwaisppnnltvshlipkweklvvgcrrifgnlvdastaaessc
llprygtpltaacprhlairvvhllrnlfpnwllhtqsitedspkskyrykalgspsgskscssschpvvasllsywrsd
afarrqahltlvtlnsglrdesssltptgmefvepeektdagysasahqpvtdsslepgllissgtscwehwdeprllld
clldcvrsdpdncdllfivvigsarlrsvaglhplrayldtflptasiswhrrlflhyvslvrhrltdthgvdpcpfvvg
anwnttsgdlyrllthlmipsltcalqntsheefigvppdpytdndkdlvhlfisvllgdpdvehstelrvmyyqmailf
thyvpeyihlegptpqssrlerlisfawpcttsslsvvdlqekytglqllahliskfdavksmavqvfhclakgthtetk
kivnpaldvlipawvqgpdeqqilasttrkimledhgiqscihilgiivrhadlyypirrqllphliliisrlstqqlpv
eqrrlaldmidtaarwdhrcrqvllesgmddveytssvsasvenlypeqsssqipvplpegapidkaqrdqllnlmirfa
cqavdtsqngnmseasvtralsqlefalradvwgtescelrlgfidryfipednsssnpsstavsatgpsgsgapnvssa
stvtgsnisgsnagnassgslgttqttnllmalevlrilftslesptllqnvkhfssglctlltrqlanvrlirscsnll
ravlerfpadashrqkitayaelfdiysatlktiqesfslysdnclppfsetfypadkwtkthiarktslvqlvklthrl
iqdvispgyssgsqdtvasaqltdllingleviksrlnvvsnemrknsfgpdlclildrardarlfravikilrdwinvp
kseehfaptarekvnffhklwqayprwidsnpdvarelleciyevyisgnlsrnqelymkleqafccsllapfpdirekf
tslyleasqlqfplqsgakiagidattshpdvtfteaslnesssaassprpatdaagdrepdllemnsplvcqsasllvr
llflfvscnwdeahfrdgfwlslfldvllcdvdttlppclsdtsncfpvppvltpvteqttlirseselfktmsssqsel
nsllelqtrglkdmgrvtfreglrgvlclahrspalashlfsqlwpqlwnrlllrqtpvesssttdsdcvtptlnfgpvd
easadpltnssqnlsvaevrafvipqllrfltsdqhvnpsepqpsalgaflsslattpdstllylpvpaisyigcsynqw
ytvalfleslcaralkspgasefvysvglpppesvdsstagclklsdlpsgaaalslialydslgevdhftaawwyrfal
ngstesrsasvrsspflrcleyakhgltlralevsldqlaanqplgsgqqalesitvassaaassnrtgsststrystpf
stsitvasafelfsedvkrsrqptvrfrstsfrkyyscvirgcffqpngtsitvasacelfsehvngsrlhdycvrylkq
lgqwdsldalasssqtssaftmsgpsvsgpggsttaggssvggsaywglkadaawrrsdwsevysslarlanecprsdlc
ryaliqaaacvagrrasgfsgsasvvggsdvdaygsgnlgpsaieiqstvpgspavpissssstsgaststhtmvtmlqa
selenhrvmttmlrewrrlpmivnnqhipllqtahraveivegnsllaqycggtlggpnatlpsstysaspgqssstpss
igvpstsnattsaaasvalrmheyyktmfkswqsrppaigddlgfwhdlfswrqvveetiischphvqkfgseranlvav
cerelafsqlqlargarkhnfpsiaqqhldrytrmnlpplfektkqeiklkmfdlrkdelleglelmektniqqgdeatk
nfgyatqmqdnlhtvwsiygdflenvysgypatkrelavsttgifamqalmeaasvtggserrsradvakclwlltlddt
kgqqrlartfeerssrvrpdaflpwlpnlvysllrpegrfvasalrgviashptmlynllrglqhqlstevryddklgql
lekespdsnaflsalrsrvsalgsqskdsdgkhsrgpfasmgtsgaeldsqqrsvpgsstcgtksinttssngsasastn
itsgshtaaskkkkrvivvmrgvegerlagsaispshpksldeyestdspvnstgvarktairghnassgaggeeaadep
ddvdldddnedgdteredvemlsqtavegksvtsddkfpgnlgaktgselstgpdseeqsvptqnetvgtrclsamvves
lhrvnalmnqlrrrhavriyaldlftnevggklqptwaeqllaqlcstldylhrlswatvspgrswriknltklcipnwl
aselrfigtscglriqspfqeddaflkdppllsppitspsresvkpstsrerssssseseseledvkppvrsklsdespg
rskgdaankgvtkggrttiskpssvqwttsmpaydevenlmttklaaealadpwfsyirerlanemsdlegrpildviqr
ltrcwiplvearvarlparlhlsdcgairllemsslivgnhmplvspntgcasptpstlpgspclelpgqsglfqgaasa
vhslavgplmqaqitntansglsshlviadvlphvarircsagrmspparrlgirasngrvfyydlaclghlitsntaai
qhealagartqfltmargrastlghltseglcgpaykrwrqngplqlfqlindalatqpetakrnlslfvprimevgpmg
lcltevgasapasnvvnacahplpsanpvsargltvltrppplsavsgvnsgcatsagtkgrppswalpfdrieatggpn
sdahqqfpykaslpnpppapvpsvigttgsgvcntaggssavaaeaigrpsgvdagchpacitlsgilehscttwkhhti
sttptnstvtsdhtsrsvvldsagnvvknsslpssqqyatprelvcsyyeylmdvvkhtprtkvdtaflvnlftklsdrm
phyphlrspvastlgvlpeseclpseysestpaefkrgslvrrwaayrmldaesywllrhsvaahlglialmeqlfhltp
lhpgclvvdarsgradarqlafnlphnvdmtldlnlrsqlssgvsdksgpstqlavcftnamtlrapkscserstskpdt
mndthhtvnssssfwritanpvpfrltpnlagficlpgaptntgpfaasyttaaqalhnsqrshslsslyrtilrgdyil
whrgrqaavhafqlligeqpwpsdplpssdsdsdeteggtrrktklfdelgvtalrsshvereteqistvtlvpdltneh
liqlisftvdamqgtlktvseysapepnswnfmnlatdpsrlvqmspdwlpwl
>T265_04073 Nuclear receptor ROR-alpha
mlfvafrlmsspsdtavlqsaisskadwnynssstneiqpraitsfesylsdvepvfdhqlscytpaipsctgshlskdt
sdarqnqgcvtgedlqqeyipqsivtncsllptadsinylpyylsdrsigssvqsptdttslnsrspthvtrvastsdmi
lpseplvlsegsvlsqstvapdesrsldldrvfsaiinpvsdihfnpaslavdprnpvnhcsslssfvsssgnsnvsenv
agsmnlerrrhlsgfpdssfssalsdaseslnsnsvdyvcesshcrdirpsfytkagtsgahapsslctipseglssscp
gtfdrslhsapdslistrsilsscdsqingviqhqsnmldtysrsdrsvknnhftgvdpftfspsneshswnyqqastts
cnkfpfatefqlkrqefsvdrpaplsaqsespfaadtrsstenvgqtaqagvllracvvcgdkstgahygvftcegcksr
aatvqkseqpyirtstlvtdksrsvqsctstcthihlavsaldtvrslpltaiwmlssfilrhrsemaqwlerefagwkl
dtervlqlndffisldvlvkapfpapctgwrrhkrdrpttsltavtseadfeftrsmkevtkrlgavgatrlpgwgprdh
hcawletlqdmtanrcqwrsccqflsrlpelsnkswlygseasmlntdtyacarngscevnralrnkcqhcrflkclasg
mskdavrrkqpagnkksskttgrrrsnksahtssehpepmlpcdvnrsdacssqttprsvysgteqstvgwtagssisfp
saltnplgklspttnflspqdrqiivslhdlvraskkhslaetrmqmnsclpesdgkivitsveqilcpaqlcfayqfsg
claefaqlsqhdqailirgclmeltfllmcnnyrlapegesalctgdgteistsegecsaylvspwnanfliteasfshl
hltdntwtpsrilkfawrltqlrltdeeigpllglvlftperadllevqavsriqgvwaellrrlcesqgsrtrcahlil
llstlrelaakvthnlarwysfnhipipnnlreflmpvwnpndym
>T265_02321 Filamin/ABP280 repeat protein
mvfhrvhtiklrsgilfpsavqpfycrcsvpfrgvtdevtarickaraacanmrhiwrqsdvslnhkgrvhqatmqaasl
ygcapwpiraaelrslqvfdnrclrtiarpirmedrparhpvaadeagnsvpvddhsrmaekelaedaqwklmqrntftr
wanehlkkanmhidnletdlcdglrlaalvevltnhkfkqlnkkptfrtqklenvtkvlkfledneklrlvsidsthivd
snmklilgliwtlimhysislpmwdgdsaiqddkgpkqrllgwikqkmpeppiknfttdwnsgvaigalvdscapglcpd
wckwdprhclknateamtmaeewlnvpqlirpeeminprvdekammtyisqfpsahlkegaplrpkldpgrvraygagle
hkgnrinqpcrfnvdtaeagsgqleiillnpkgvripcevvpdknasysctyqptmegehrviiryagqeirgspfsvsv
eppigdplkviisgpgiqptggnsvgrrsyftvdtkragmgtvecfvvdphgrrdsvepritqpegegvflveytprdvg
rhqifinfggqklpnspyvvtvgppaavaalsaivtmveqvpksssngektkhditvvtppisrllsdrlhsplalvstd
vlhaeqlngpseqteklqhsskdltksngtvqcngqhtavenghnvsqdtnhmnvylavdlhavylrgqgilpcfdrlpc
ssmtssssdfllvgaespvgngihdssslchgetfcatgqnvenasnpdhvalpdsefmesvwqlredkprefnpefaya
tgrgvrprgiraqdkvefqihtercgnqasllatlirqngeteqvaveqldkdtwncsyiprrpgkyclrvlyggvdiqn
spfeiivgphktsaikatgpglvagvvnhpiifsvscreqsskigfsiegpsearmdcfnhgdgtarvtywvtqpgeyav
hilyededipgspympnilpdssdvfadrvrvygpviemaktkfalgkpvemyidglkealstvaqrtladqkldsvlhi
echdalgtsvpvryvrradgsivysftpttpgtytifatvlniplkgspyrvnnfgrpvqvdlsrqadgvyrieycpppn
vsdiyftpmlgsipvsksplhvmvrpafdtssiriigleqtvpinteqqfnvltcrpassyvvsllsvedplvslpckvt
ettdgllvtfkaresgvfqasifsggqtitdpvtftvinsqrvhvsifandksdipegtngfdlrpsetelpttvgvvsk
eimkprfisfdsrymkafcltesdvppseknfvaevswdcsllkkanfndclrpaeetsasicnthtspdqctksnepps
nasgessldgfavmasltkpgkddppvrklfnvritgrsetdcqdeslfsenvdihqimtytvltdpvmqqlehqssttq
lidgsalakgesddttgsdgsssnfgrypprpfitdiekscftlayrafhsslnhqtvlvaksswpqclpdhpastvtaa
gsgleravatqisvftidsrsappaplgvtvtgpseakiicidngdgtcdvsynpplpgrytisviyngeahisgspffv
qaypvgkidlstdeirthgvgveadgvykasyvkftvdaseidkvgegvisailtapdgerlacqttnnndgtytcsytp
leegahqidvsyegvqvpgspfnirvipgcdpnrvkvygkglengphlcpgesaeftvdltgagqgglglavegpseapi
rcrdnrdgtctvfytpkepgqysifvrfndtnvpnspfyvdvktkvdpsqvqcygpglesgllragwpayftvdtkkagd
aklqvrytpkpggetrpahiqplgaaagkdisqpqhyhkitytpeaeglchievlydgehvpgspflvqirkscepervr
vlgpgvdgpvlaslpvtftvdardagmgdltlgltdprgqsvpvrvvplpvdnesivtngavpsvtslasgdvsdtglls
ctyepylvgphnihvmfagvevdnspfviqsvptgradlcsiedpiseivpietenvirvniaqggtgrltcqvvqpatk
pgvsatllpveseensdgivsvyytpkqlgelcvelrfggqlipggeftqkvvtreeaakpakatsqfrsvefrlpaprg
dadvecmvvrpsgthqhvtptinpddtitimydpveqgmhelhvngitrakpgdirsstvamplqgspyrffvdfvttgh
vtaygpglshgvtnqpaeftintkdaggvrisskigglslsvegpskaeikcdehddgtctvryypsapgdyqvaikfkd
qhisgspfpakiigdtytraqlnlgatsdialeafgddistltanvqsvsgreepcvlkrlpnnrlgisftpreigehli
svyqagehitnspfririsekeigdprrvrvtgpglisgvanqpnhftvdtrdagyaglslsiegpskaeidcqdnhdgt
csvmylptepgmyiinvkyadvhvpnspftvdvggkslsrvteritrrreastvttvgsrcelslrvadttlrdmtasvt
apsgdtypceivqvdadhynikfvpqemgehlvsvkhrginiagspfqftvgpitdgvahkvratgpnlqrgftnainef
tiytreagagtlaiaiegpsragidcveradgssvvsyqvslpgtyhcsikfndvhipyspfaiqiadsgrtgrvasyav
psqvsglqetapvgseefpsqigrpvaftvhhqlvggqvlrarvqapsglieeagiqqvdrdqfvvrfvpmesgphfvyv
hivpvemndmnvelgpgspypplegspfrlvishqpadpsmvhangeglrrgrvgekntffvhtanagsgvlnvtvdgps
kvtlttqeqdegysfsyvptapgsyeisikyggnhhingspfkaeitgsirsptvlnsrvadrtsnvvletieksivdyq
asrvsqnlrdnqadrvrcegmglkradiqgvnyftvdasdagteillvgicgptrpfeevkvnhlgnnrysvsyrvnekg
rhwllvkwgdhhvpgspftvdvp
>T265_09385 AFG3 family protein
mptlflfnfvideimrrtlegiqspdvqiaceenlvdlecaddiilifeeekaqvfldeltkvipsfgmrfaptkckiml
vdvqslnasltiqgenlrfpqllttrgaqnvvrnvrlpcflrtetnkptdktttppesgsskpnfkriefefsfgpgksa
npggvgngpliilgvacityilatsvprykritwkefvdtflqqglvdhlevvnkswvqvylkpgveptvhlpsgsrdla
tpqstqpatywfeigavdtferglreleshmgvdpmhrinviystrvqasevfhfgvtavilglvlyslrssfggmvrkg
gmgsglfnfaqspvrlierdkigvrfadvagceeakleiiefvnflknpqkyealgakiprgavlkgppgtgktmlakat
ageanvpflsisgseflemfvgvgpkrvrdmfstarskapcilfideidaiggkrsgssfghqerentlnqllvemdgft
tqenvvvlaatnridildpallrpgrfdrqiyvslpdikgrasifkvhlkplklaedpqtvarrmaartpgfsgadiasv
cneaaliaaredaqsitlvhfdkaidrvvaglekksqvlqpeekrtvayheaghatvgwflehcnpllkvsiiprgkalg
yaqyqprdiylhtqeqmldemclalggraseevffekvgsgavddlqrvtrsayaqvvqlgfspkvgllsfdlpqqgdmv
ltkpysehtaqliddevrqivqkayertlgiirekrslveksllsvfpkhevdsrmfsivpppflppklalrlldkeqlq
kedlvevlgprpfaekstyeeivgpvidtilnaipefqfdpiscitfdswfnkhedffrldlgstedswrarqlvrkigv
aeherftnnillrkpsdlnfdetvavlslivgkqdslfsrrfhcmnlsknasedwvtyaskvdkgcerlklrnmtedefk
clifmcgltspedadirtrilskieqnpdvtlqnitsqcrrlvnlkrdtvmieengpsnvvhaiqkhtvrqsdkkvpsac
wkcvrinstpvrlqldtasnimvnskrawkflgspaltrtkqvarttsgsllklagefkcsmtldgiaaslfsrrfhcmn
lsknasedwvtyaskvdkgcerlnlrnmtedefkcfifvcgltsfedadirtrilskieqnpdvtlqnitsqcrrlvnlk
rdtvmieengpsnvvhaiqkhtvrqsdkkvpsacwkcgewyfvyfclfrrhrcskcphighkedrcdgekrqatkrhfrt
rtfhsklskarvvlaayqrphvnrrkyvsvrinstpvrlqldtasnimvnskrawkflgspaltrtkqvarttsgsllkl
igefkcsmtldgitvsgichvsdrprldllgldwidklnlsdrplnticyktqatkpnifkkhpdsfwkkdsegrslctk
slsnhpqsneqarkfmrsfkpallkslgegptddvirvfltnyrttpnpsapngkspsklmfgrkvktlfdalrprntre
igdenqpgysngkcrpgrifsrgdsvlvrdysancwipgiilrrrgnvvyevdiggtvwirhanqnstlhttwyhtrkkn
estvghpp
>T265_09490 RING finger protein
mdnseancvffkkrarqtirskkesssseeeievkrrakrqeysglhqqtpnfskksrglsddegtnevavaykasrsme
shisrehcatatyeldadhscdaqaiferaqklnkeqgsqrskvymgvnnyaqyiekkdtvlgnassgfnrkgpmraptn
lratvrwdyqpdickdyketgfcsfgdsckflhdrsdykhgwqieqelmegtygiegndnryeighhsseeeaqdedipl
qclicrkdykdpvvttcrhyfceecalkrykktarcyactadtkgffkfakdllprlaairakrkkgkdhssdeeddqnt
sfhrpglphsnsdhanleerasiedikslvkqarlrlhpdknsldlqnpshqdflalerawkilqcpetrkaydsaysrh
nllkdsaglpvqadlrldqlqfesdnsadcstsllgvywtqcrthhisrreliftrimtnktwifrpsvvlqlfanasil
knvafvllslptvygscsmfgrttttgneptddeigmepppfqasnadkeatrkrkalflrqvlviadrfsrnpvsftml
asaipwlereqydniavernangncgyilcpnplgdqisqvyrinsntrrvfdlthrkhfcsdwcysascyvrkqiptep
gwcrphggkgavnltllpkharsspgklvldglrrlhvsvqdepfdnesdtdqsdskassvsdpsesdvvssyssdssgv
snppsplsdgdaqerrliskksktsraetswgvrievpkhnlviehsplpnssetsvsqlhtpqpdyheqlasqtvcpsl
ftavrvrllqwitskafrvltgskvplpnesveavsptalsneassspppgvlpllesvsvdtmrrhllmeelipsvnai
lskmhissqptlsllenavthfrltnrnlhmsrverslislailrlmapsnshlapltdaqlasiletmttesredflnn
vihpvykhfdet
>T265_00365 tetratricopeptide repeat protein 13
mlslrardqqysqvfdprdfpvnydvsaiqycvehflllccgysvhpfpnltlqdametailnahanpsaldavlliset
larashyerslsmlnlalplmdaysatppgvafieiitdaptikrmslqlratvhyrlgdileaesdaqaclelmpldal
csyvktlcmlvtgrfvdavkssapvlsrwfdfkvrkspefiqlsyikewtrylhqrvtrsmgnfhwlndlsdlfkqswiq
stplealvgyvdqpgiqaelpeylktphqimailtgnstdrrtrhysfdqstsgsfyncpskpfmwqherrecqqtyltr
laqilcklettyglilnpgfitispamqpfnrrhrlslvlgslysaelirnywcqrrrvafgtcwsfnpdrdigsewrtr
qfatyndplsedggdwgqsgycsahipsasahfhrgpcrsvrdegpdwfvhtsfitqllmladpsetppiwyandrslqi
edrsnyhsphlfwtgarehdrnaehkprpsfspaeeesengwtdasfrdqhyfikhgmvqaesmtytpaalqmmyslmtl
ralvpsssaegcdspssglsddtglgsdlmsafsrivdshsdvhqgvrrsfnvtskqrltqslnqawqnaqqcgllnyan
klalsiyapgradrsssassdssnrrylaalllfekdadrnfalsvlslsnrrhredlgeemdtafhdfliqgekalatv
lagsntqlgtrhvtspfqdhylnnainsafhwlyywtilkpiasvysfhigfsmvlgmlralgvepksalpdaernlele
aifigspeafanlcsnilnlswlsqtsasftwlmvpsellrtpkefiellnlqavsncela
>T265_05617 hypothetical protein T265_05617
menmdegaeeqvcsrdvhtlergstlspqlnyippglkcqlstacggqptvcavgrfvvghiwgpylvhlsqeckkslht
lgeqspgnvlkiavknsncpvdettivlgeehmwikllhesgirmsqqesnvdlvldpssktitlivtreldpndmlyga
lsvrpkhrsthtkrpasrvntftanidgstanalsncftthqmlatassdrdtastyplgdslpnikvpslnpilstlvl
kslgqlspnwisqstatstllpflnkisaatapgkihsppakrqenaaqplgtvspesqnpstsedvslflkdgldyqak
rptepensgsacdvlswdtsttpapvycigcqryfasnylyichlqmstrllrvgnvasspqnstteenpvarheecsfq
svaeasarlglvltaplftatglqfvpvhpacgllnnhqpasgsphspgsrtaptkrteshgdqpdrcpsahqimtnqta
gsvldlscasqpeplttsllhspglvsqlcatpansyspitegcvdnkpeipsmayaqgssghidptlvqffaqllgnav
nddvniektladpsnavnsqssnslpqlmaqlylatvpsdvqrfpalvtlpkspdqsartellgqsshllsctqsgpnrs
vsqaqasdirqnlgeifpafallnsiypgtrfgdplvcsallgaqktknttspkvglpiidrpsspphspqpqialqrpy
lctycqtrfqafttfqvspsvstdlasaltvisvrplaptasgilnsifklrrpvympeltlrnwrfighrsriyrgryr
pkspdgrtlldwipfdnqlfvvyinvcegfiragsgfffimyvyvptdyspdtikhrfygalnalvsffvfsdlktcesi
cgslqelpytvlsnkdahtpflvnfvmdeimrrtldvfhtlvlkkllenkclvvqqilqskyvteycsgwatccarpglv
sqlcatpansyspitegcvdnkpeipsmayaqgssghidptlvqffaqllgnavnddvniektladpsnavnsqssnslp
qlmaqlylatvpsdvqrfpalvtlpkspdqsartellgqsshllsctqsgpnrsvsqaqasdirqnlgeifpafallnsi
ypgtrfgdplvcsallgaqktknttspkvglpiierpsspphspqpqvalqrpylctycqtrfqafttfqatgveytgdg
idrnhrteepcltgyrliissswfi
>T265_09952 Myosin heavy chain
mepndpdfkylgvdrkallkelanfdsknviwvedekegyiladivetsgdtitvklkdgvekkvkkddaqqvnppkffl
iedmanltflndasvlenlraryyrqliytysglfcvavnpykrfpiytaqvalkykgkrrsempphifsisdnayhnml
qdrenqsilitgesgagktentkkvisyfaivaaapkkdddesskkgsledqivqanpvleaygnakttrnnnssrfgkf
irihfgttgkiagadiehylleksrvvsqmkgernyhifyqllsdygkkyhdkllvaadpglysfinqgeltidgvddse
emrlcdeafevlgfseeekmslykcttsicnlgemkfkqrpreeqaeadgtaecekvafllgvnakdlmtsflkpkvkvg
tefvtkgqnlnqvtyavsalakslynrmfgwlvarvnktldtkvkrqffigvldiagfeifdengfeqicinytnerlqq
ffnhhmfvleqeeykrekiqwtfidfgmdlqacidliekpmgilsileeecivpkatdqtflsklydnhlgkspnftkpk
ppkagqkeahfelhhyagsvpytitgwleknkdplndtvvnllggskdalvsqlfvpvvaesgkktkggsfltvsfmhre
slnklmknlhstsphfircivpnefkqpgvvdahlvlhqlhcngvlegiricrkgfpnrmiysefkqrysilapnvipeg
fvdgrqvtekileatnldkslyqcgntkvffkagtlasledmrdeklnviialfqaeirgylmrkqykklqdqrvaltlm
qrnirkylmlrnwpwwrlyakvkpmlnvarqeeemkkaaeelaklkeefekleklkkeleeqnvtvlqqkndlflqlqte
qdslaeaeekisnlvlqrgdletrikeleerladeedansnlnemkkklnaeidelkkdvedlesslqkaeqekqtkdnq
irtlqgeiaqqdeqitklnkdkkaleeqnkrtqealqaeedkvnhlnklkaklestldemeenlareqkvradvekakrk
legdlkatqetvddlervkrdleeqlrrreveigglnskfedeqsivaqlqrkikelqtriqeleedleaeqleevverl
eeqdgvnaqqvdltkkreselmklkrdledaraqneqaiaamrkkqndsvnemadqldqlnkakakaekernqfkaevdd
lhsqleslskakmnaekntkgletqiqelhakldettnqlseqasgkarnsqenaelqrqleeaesqlsqlskvkqqlsa
qleearhsleeesrmkaklnsevrnltsdldslresleeeqsgkadlqrqlqkmqgelqqlrsrggggdvrseemeelkr
rlngkiqeleaecesakskcgqlektkarlqgeledlmvdverangmasqlerkqanfnrtlaewqkkfadsqaelensq
rdarnqstemfrlkaqleeaheqieavrrenknlsdeihdlteqlgeggrsvheidkarrrlemekeelqaaleeaegal
eqeeaklqraqlemsqvrqeidrrlaekeeefeatrknhqramesqqasleaeakgkaealrikkkleqdinelevslda
anrnraeqeknvkklqqqvrevqgqledeqrqrddireqfqaaerranmmsgeieelrtaleqaergrkmaeaeraeaad
ratelstqaaslaaqkrkleadlaamqadleeaaneakqaderakkamadssrvfeeirqeqehtqhvekarkqlelqvk
emqarledtesgaakngrkavgkleqrvreleteleaeqrrhgetlknlrkvdrrmkeismqseedkknhermqelvekl
qgkiktykrqveeaeeiaainlakyrkiqheiedaeeradqaeqalqklraknrssvsaargvsaapagagpanrarkpa
ashqrelnfqpk
>T265_05373 probable G-protein coupled receptor 179
mdinwlklalivccscailpfvlpqegsnpfrwfppdnfdvisrkmdqanpencvtmsesdlrlpptalsqlprynhill
qqwfanrskllhlhnlalnraffysyiyqrldgpvadppflpslmyyyfsaaadvsagpnvmnasavlmdtnttyanwyg
lkvinhtlplfgpiarrldnwndemnflripsnntieitdlgagpnsnytapwyknnpyirdremginfipddrgtapsk
nqyttkiqladitgepikeletlkfygpnapgvketflpvrftrpyydcgasnrwivssvaalsdymprysnitrlrgpr
mvgiivqsidfyridfnpcppglgnpnhflaniarckpttlcvplpgfgfrrggyecvcqpghrlpagqngpfrgidiei
ateeeyqngfdclpvgwrevipeetglkentesrlvsssvqsdyldtlqgqrgakasggveqegqtifvpttygpdglpe
vitnsrqpespdsgpsnlkpvinlplngtvpgyrslphllpfgledfnvtspenteipgvqniipatvvhsnftseqrrl
srkkrqrpapfytvgegtvfnedrfmetgfplnryelfgevlsnvlsdfdivssgiffdyqmftdhdqvtwdlfapyayk
pvgstqaveaidmsikqfrdytekpwfralkdrwassryglerittkphirsdvngtqiqryfnfpiyyrvphyedgywt
hpyfdcdgmvkdwlityaapffgvlgeeralrfiihidvlletflpapgtsgvemhltdtyteniallgsdpsrmqtisn
dlsdstalfdirftppkcevllqdrmesnpnlmltaesidlvdkfvylgscigsggva
>T265_12422 Amyloid protein-binding protein 2
msqdsttssivyltkiafnnvprdstfhdrlhgcfplfshllpfespldletffqlhhfecrrrlhtvygtihtydisrr
lqsmvlqrdsslqtlclinlaktapphmttdlllslpahlfrkligtmfsifwlpmshvlfhrhctsesvpfdlqvvfnf
lsnpyifermyevcrdiqifviswmqhvqfssicdptgqvtscsnilnrhsdqcplvpphqlslqllsnmnellsqascv
nqgtvadvtcatlfglkvanflcdcseyvhacravravhstvkkffsacghhraqlrlecealcvmlramnaynmyldpd
dqyvfqkeapnllksmkqsnlllfgpdtklpasqlilppclegysispvmgssrkssssrspdasfadlsvpprssstsf
spqlgpagdavasaspegfilpppvlpancfrnasssssaavseilsdqphppvsaafalaqlanyyyamcryqlsyqft
llaieqlracsqvgaissahviiellrimckicmikrkydlglriirhallvtrhyfgihtlvyanllleygclmlntdk
trkaarvyrvglalilnslpgvsimaalaleaiayahyvleytsgdfsyalncsevvglmlrhlnhevsmqaasanrvka
liieeiaiddndlertkeflclardlhmeslnlcertfglwnvqtakhfgnlgrlyqsmqdnkeaemmhrkaimikerll
gssdfevglsvghlaslynydmdrfkdaeqlylrsiqislnlfgptysgleydyrglqrvyhelgnrtelqryrslfdqw
qkerqklrnteptesvdelepvdspldeenqldylfqlandyemefkgifsglgsayespttsnsprsgsclpgsshmpp
easrstvcfsslfrrptlvrppcclytasvltccaiklgfrgfhrlirkphsqinlv
>T265_05674 Band 3 anion transport protein
mavhaldirhridfekvevlrqglrftpqrliaeaveitkhysvnrieeslaktgrwgwksqldqsprnpsslhnyrsts
sdgqkvqmvfkrdhqvhgldptsasrlppsrfgqldrisalvqpsggwlkwlereftdrkvcrsnptfdsrlplsrlwqp
gsipapvlhldgiavrhrkrvtperllssksayprrtsfnlsfsllsvcccrsfhpleaaaavrrkqlspdhlknvprat
setrvdcslhppgelvdrccptasllacsersdcvhrrkiprpsyeslssscgsdddrpivpshctctcgtwtqgfltsh
cnfrfgsalctdfvayrhrfysdlvepfgsgdcaavgslfstviflyfvvlapaltfgallnstvsedfsiplcifasgi
sqclftvlggqpllivgitgpmliletciklvcdvhqvpfllmrlliacyttvlgllavlanagwlvlrvrrsleevfnf
fvsfyfvfkamknlfgellntaslatashensleqlntsntshqrtaaltttvedqlghhyakavttlllaflmmficlw
lqsikrgryfrrtvrnifgylnvpiglaitvcansllfpgiraptiqiptgnrsflfvvtsspisassevthaaqkflgs
pkfhglafllaaclvpaiatdtmlsgitvakserrlrkpclfsldltvtlcvlplvssllgwpflspaavrsnahaialt
kwntrtppgvphrivgcveqrltgfvigllvalsviveaqlfalipmgalygmfmymgimglrelvvvrrllallkrrkh
wrdreylrhlpsaalasfvavqmgfillllalnwttefarigatsllfpfilllfgvvrefvlprfrllrsylhemdrlh
nlhlprnhrfhgnccrcsgplhphirgdslsesrprdlsklhvvsflqrenqsiiadqlsadnsrehfskttsamshlph
tawtvsseldhlvskderpsfkynswtrlsvpfpssspvdmtrnvnvtaegsrltnvdeniflpardvpssslslssvee
yseselelrldnpycld
>T265_05210 calcium-dependent secretion activator 1
mldsssseeddgdggfsgygsrpvgptpqnvsaklhscrtsvspsaqhstshggyrhtvdldeqssrgskrangsaggaa
vmsrqtstpyrnvppretcqitardgsrysssfkgydsvdgspasrhvshqptrtsklssqhsvpeteevdmssstasln
aaappfnqtatatgtrgsssysvnstssspyldqkisnspsaasqnqeemavshpqhqqqptlskdpaaleleknereeq
errrllqlyvfvvrciaypfyskpptdlvrrylkitkqqlttfkerfqaylngeldvvgdeaftnaiqsyyeiflrsdrv
ssmvrgggcsmhdfrevfrlnsehrvrclpqieglnksnvvsawmvkfdqicrggagpstvlqklqvpqpelvmskeqly
elfqstlgvkkyehqilynalqldnadeqaaqvrreldgqlqmveelsrsrqyprlvvkemeslyleelkkmvgelmlrl
eavpvtkgsssfqkfkkhsrgqgstgpsstaslyrdlseepaevnlknkldiqlnftleivvgqvrnlkylpankmvyct
mevegceklqtdlaeagkpyprtnmtlktnntliphrpsrsaisrvgllaayskadkrkqatvdaslhslphnfsspyph
piynsplvglalrtddsvrlaslllaasaphmaptssgisksiskprhpvylaafnvrtlkqagrqtdlalildslgidv
scasdtriqdastaielttsslstrfrprfsgdleadaagcaglgiilshraevyfldwitidnrlcavrlatwgtqgdf
tttqplptvkvklyaessgilsldsgrelgrvvvnptctgnrqpewhklqtakgvpddlgiqltirmdkptnlkycgyly
algrtafkkwrrryvcliqvsqytfimasykerksdpleimqlegftvdfcdvqpdlaanggkfffnlvkegdsvtfasd
dsnerqlwiqaiyratgqthkpippskegpamssshassglsstgsrpglgnrtqgdvdrarkhgldefvsveswrinha
qlfrllqsrsleqrmkdpyvslgwfspsqmfildeycarygvrgchrhlcylsdlldraeqgimidpalvhysyafccch
vfgnayvsqtgfqaaffnsvivspyvlmkdtgapasaeevrevirrcleqaalvnytriseyaaiesgrdagagrtqqhr
sktltdlihlaelcievlrqneehhaeafawfhdlltehtelfwnffsadmtgvletmppdcwdsfplfqllndyllsee
slksgkfhqqltqmfaplvvryvdlmetsiaqsigvmdssatetpaaptstasgsgfaatalgnvsaltnmgslvsgavs
gaanaataagraggglmaaataaasaataaatsgpgfssnpapvtssellwklealqtfirelhwpdlvfaehldnrlkm
maadmidaaaqrwydirdiatciyvmlkiirkpttsfvflrahqdlvefrfslasrgaslltasyllpsnlislynihhl
svvriflsnlvcfetwlkrsskstdfilpneccnmintvadlkasilklctkdtkgedmhqyhnqieanleriqrkmail
lnekmgsilegnlvklarydvnsllssvlsltkpsdeggkayveflranleqmrqkvsdelyilsfmekpsdeggkayve
flranleqmrqkvsdelyilsfmevretraqpspntvpselmqlprpvtllpviskvmeriiaealkshleihsllsdkq
hgfrqnrsclsnllvtlddwtravdagvtvhacyldiskafdrvdhtlglpsdgiaagcrngvtikrlllflndshqpps
pssfypiqtwymtqtrmindwlierkgnalsayqftclstivkkmyadfelqgispdaldtmayktitqrlqmeetaqav
rpesstsptrsilggitsglsglstgfprpgflgkg
>T265_05407 dynein heavy chain 2 axonemal
mlevravpplslcselveeapgekaadvrdqeflnpwivinadsvlkhvqtlseqlqivlqsapgptsfvqfctqrpdwm
vtascvlsqcnqlqrmltqfgsiqddiicllltltshaclqdaevvtstlrifyewiqsclpapaallevnpsvvsistt
vwiqamgrqwtqleqltatlkfhqhlfdrmtdnarniypplsllpdmivrqtigswqmlnrkfrsisvftvgqntgekwn
msehvcdrcvgcdplsprdgqceeclreyflrtrlqqwtrslfpfvkelvmgerqvgarwtpgmlcgpsgsgrrtlvhql
ahllgrrlveystdkltthwkdwsneieqkrlqsslmeillacfrsgsfllipdmhllslttlpfllgeleklkscplat
ydgstnlkaphhkrhldfsitsdgfnplkcswktitvsdrsvtirpgfglmftgdqykisnipdslrgrlapehlplera
vqptaaldstvmthggsvarrsvpgaasmliwnpvpstwekqlriaqmnvpewtftvdcicanylpgyrgtrvrsrlkhm
leiahvpwnprsstptinsilswplvcaamtyayrwwnktfrkliedrpqkslqsslvhrgeedqlaeqaivygfiqaws
gpfsscekpssmvrrttlgeerilsmrahflrgfeefhatetdrpisnvstrfvysilqqislkglcvverqvekvlelg
nlilekrpililgsvgsgksttlallagsinsstnyfskvpvrtvddeirsvdantlknyldttmprsfrewlerqrftd
lgncplqsagpvkvcqidagihsstldepilhdckewvymdlgdsfspnvnqqilstvkslkdpnrrfllekthvddisp
avlhrfaifsmdsevvswrhrwrtwcqaavrrfalpkqewpvlvdkmetclakgilstfqlvadcystdkqqsiigvhqk
pafeqqctsnvlslldsllerffprdvwewrkighcpprqyqsvhrrinrhwpswrrpedrvefhsqlikyffvfafiwg
vggrfagdprlrtkfqalvgdllnqfldtdspsphriqavpsyfppdnqpyltdfypiesdiadqmdpnswlhstvdnke
rfrvgrrdiqlhcgpdvslsgaflappriygrllagrirra
>T265_10285 Protein transport protein Sec31A
mdngghrtvrltstleqalytsshskdemdhhnedsfsglpcpgisplsalsvflathagqnelyaeaqhcvlgalnqls
nlpdakqtdlhfvalllsallqddwsmvaqlwpledwstavaalvnhtwarnrslfkhlcvtlidrlldrsddctlsqrd
rctaawvcavlagdmngivrawydlnsvnpderrgeqllplalqlvlvqkiadtrvavdptagsglpavaqvfssiamwl
ghihagrghedimvalrllqqftvgtqfadfsevnetahrlwcalsdeqrqqsafkftapfvcpyqqtsyfskmkpcvcg
ktlaasvqprcpqtvrsiystqpfsppgpaeaysgqlfgkptnqdpigptlmshfppaspystiqsvvpppmsssgaplf
ggssgptpplppvippsppqpfpswsqrpvmpasmplrpvtpsptvgsvrgplppqqqqqpiagvappptetsrawndpp
wlaqayqlrflelqshmsnstsdepvppvrpavttnqfydpteftgqlasppvppsfglsnppnsqvlapplasfptsth
ssvpsiqpsanvpnvtpptaplpplppmtsgylqpssspmfpaitqshipatqlsvggpplgpqifpptpvvpdlparpt
pfriddrfggeagsfrsaspvtsstmfrsayprlgtdqwpaaqplgtsnspasaplpvvdgvlsessvtvqngavepssh
dqttpmnpefaameetltklvqlcrtvggkpfaskmdtvdrriaslfaslrsssgaipfsevvlqhlrecvnaaaqsdyv
tavehanlliqsasgfesihsfapglkilmqsarqlfptnrphgageqpgsssiipvhlqprmiqqqkrpdttssvangi
savdllhkagqityckvamvssldstltsrlfrstprvinsstftlqhgdalgpkqvwisvehevhnhtddihsigvalg
hspldhasqtfrprdnsgptcnlsrlcvhyifssifvyaattcvtrqtyelqhitsgcihirasirhegtllssrcieif
esehkkiilpcdlmrllasfsvdavetrlsrqlryhssatdfesigcgnnafelktkrlrlenssnfvdaefegyrcayq
awhgllaqeaigyc
>T265_14226 Protocadherin Fat 1
angtrhppfglghispvevfvflaerldrsqlsthhlvitvsngyqrlvskvqvtvepfqivrprfvvheppqgsvaqle
vtdckdgsygqgvsglqiqinvsesvlagsllcrlqtepsnaetftqwtleysivfvgqsatrqlfslnqqtgdlrvthp
ldhesitrhymlivvrdsathvssfvnvfvnvrdvnehapqfvsqpasnetseeydsqgyfmffavgtspagtivgrvta
vdpdpgengkitysiiggntanyfeidsltgdvklakpllprsqslgialrselssepwtrahrlivsakdngkpvsrsn
htdvwirvvpgpggidavapkfrpsgtvhvsvvencspghiiatisrfltpesalfgfvhfelvfsermgvenstsshfi
ssgrsptvelfhvtpdsgllvtlvsldrehhgdlyrlqvrvrgshgiraeiddyltlevqildqndnaprilssrfllgq
isedarpgtlimlrctdkpcfqsestpiqllatdpdlglnghitfqfvgpqaqesgqlfnidpanglfrlaegavldres
ashhllviqvsdsgspvrtaenlvridvevldvndsppvfsepfymrtlllptypsaqivqliatdpdlndsvkslltwl
lrhlsviiylvsyriipssdadlfaidsksgklsvapnstllnsptlqreynflveveafdqrrpvphsthtnvtifaql
passtgadyqqtsliiepeggldvdlvehyskpkplrlgqlfvrdapvgaiyrfvvltpisgldvdsltgtvlatgnqap
deldrevtpklvmhilvrdmhnrmgrgvvrirlldvndhapmfvglpyhtmfclnsvamtsrpkstdretacrqnnykvt
avdrdegsngsvtfslasirpraeppllsintengelslvrlippdwtgrqleavvlavdggglsssatvviqlvsgdgp
rfsaphytatvpesastgeaittvdatspspsvsliyrvvsvratshalvsthdshnnlqaievsdspfmlefnt
>T265_14474 Cyclin-dependent kinase 7
mipiellhlpisacfgsaedkiaiphsqglfiltpnlalgqdpasqpaclsdvhvkarftlpitlaesvlkegidtpdis
rlafaesstraaifpveeihrdyvqprkgarsldwsprnvdrfgrsvfcvvtldgraaiygpksadaweelvdltqvwha
yyiangritkeaptltderpqfdpsriatiadnpltcntipgyldaiddmnfvacswsalsrrpdsslppassfpsapnr
spsgngtknvapvillatllksgaiavwavhlplvgvssispmyidytyatsrskmpgvdgrksvflkfcdldatqlvse
kgflnklfwlnfhfplpqlsfvffltpssgmltivlsdgsvvgalydlhfssdgsfwmqlaafdsclflrqrstfflpil
qshrvslnarsisytpviacswsmsdgmlclgygthllvaavkvvvrehtlrriggvlvptyqvlydrvfkpkytcgcit
gvhytdkrvyvttidgylatallenpdqvapeweilwsssscrdpellmwefhglamscngvnlafvekpinyldnmrrv
gqavylpqvrflsmwtsanllelafnfklplhrkldalqqlcyrwpdgvtsvrneclqrsgllevqlgddglpnswinkp
lpclhlyrfilqllrrdedentqkkasellfvlddlirdlhldrcfrrflessvqrqavdcilvarmaivildwykrnse
sadnansadggaiqpaepaprcvlptlrktaeqvlnlarqlylhrfklpatdlpsgsaicpvcsedilfglfllfcarfl
dclsnlhppmnwrnfflsltgqdhlpsqdlfalnalmdiflvkagprwvvedgmnlsairevkalkeldhpniltvldvf
sqdrcicmvfdfmasdlealvhdytvvlvpahikalslqllrgveylhaswilhrdlkpnnlflssqgkvkigdfglarq
facsptrpmthqvatrwyrapelfygctqygvaidlwavgciiaefllraplfpgdcdltqlskiyeitgtpaddtwpdv
rrltnyvhfeyrpgipfskiftaagsdlidlletllalnpdkrgtarsalaspyfanrpyptpddelpqpkvnrtvagll
hqhdhqrdlqnpldpgqmktsvllspnasttpiastrslrsrranddsqttdrkddipaakrlrf
>T265_08631 microtubule-actin cross-linking factor 1
mtsesvqvlarqltmwrllqdpcpakrsrteggmthqlqmiytrlqtmngldkdapvddmaglchvlfeiqnifhdiqiy
rqcytnislvagswqldhtnvitssnavtlkvfvrqvnahcvdltgtgaplkpgykrsqivlycsrpfvsiwpsisstts
csktqkstlateervyerripvcgkkqqqssesvtnknntaacihefdrengdvhleeatsrtgdrvvsrlvcpaasakc
thvcisvlpkqssydcheisnnsitssytseitmllnashstfsgeqtrvnisaspsdcsrsqislvnhselnepwespl
lhdsvmsdylgvlsplpapeqfanvestelniqgkvmenvgvqssvlktdcvqrttvsrdlessrlsvldpipecdsqan
sdtkssargteiinsehqtaeidghvfdglvtttiedemndllvkteemeqtvewvaaqlckidgyttrdlmvdstripl
hlafidqanealaplggrirqmlrqinqieqspvcgvhteetalvqnrvkqnavggekstamvrsiqfheseawslrted
ilkmfdhlylrsigqvwwehrinndecealhcdipfaqadvnfpselrtrlkrirkersvklheceqliiqlqqaqtlqg
elnanlhsiqaelarcsklldnhdaptrihwspehglkdqldrlhrietdltervaphlaelskstkefqfdrmddpisn
atgeleelicivcqkkeslerldryldrlnlrakdklaslqneltnlksfeakdqttpedlailtkdlynkctrlqdlqs
elhpvltdlfevtqtadsnkillqyhvegslegvdclvqlkmditkfwtqltdeleeqlkhvldavdemvtstsskagtf
gltgqtktllhsgellkpeqlqlqlttidqqiselnshsdwikqnldpllydrfstllldddklsrrdelmsrldeantr
lhtlrdelqtvyspavialneriqkaqsflrllylqsqelpkpsmkldeldvsvselsiasqldllqvqqsqcqqllqav
qneqhcftedithiwqanglgseqlnnlieisavgtqsavddetpdlilgsvmdmgpgvtlkcllqaythleekvanqia
qfhsyitelsqkrcpvdesestisvdetdaqvtyfevsesdsglpgelsltlvdtmaqltlldgvnetynqldidevese
lqdlvgevdvstnvegssagilpegteaksekqtvgaagdatldeqvcwtstsslaasmpqslhseevqlsqseaklndl
klryhqvvhsmlaalkesdypsisrlseyfrttltlmkeistelslltriegsnypmttpligdderdkeniitlkpnai
plwyrtegleihtkyfmdavsecehliltayelservssmtarlepwledqsrilgevnqvdqssstpdellsllntlst
tklmirskagaigqvihdvnnlrqtlgqfsakvnferhliswdahhqnqstspttevysdvlnlplythldrldvaytnl
ikmcadstrtiytrlfeigradlvlrdigqtvndcgvsgpgippndekesfqatlptitadisavtgffsgivrrkqlev
sqtyiiwflnqyyhntarlstkmknwhplgsvskkrqvyvselttyqtlmhefadaqkqgqvpivcdasldpmwqrvynr
llinlntssnsllkskcefaqirkidsfmfnsaswfrrngsrlfkwidpkglsletasaklnefqevctkieqesqvksa
qtmdniresimlpissdpmikkfvtylevvllgnnssdhlealdslsapglrlfvreqhrykrfvsflqlawgchvkfva
hyeekmhklstafqslratldklyrpsklvaqcneqlmeintaistlqahativsdmysavpqlrclcqpsevskmlati
rsmkheflclssraeerkkilqqalkedivfdtaykrlmsvlkhcceekssnspasstvkdakasepqpswdlqresany
savlrlgcylrdrctqsdpergiidnmltdlrhlwyacfrkqaerslacekalldrgahsaaceklsewirtfestlkis
ssvseirsvpnmdtlgpdriklmsfkwsttskntkiqlicikddsrlrecgfstndlqslvsvygdtalvhsiqdevrll
seeldkrmhlwnaseqapvsddsrrdvplhlrirmmrlrvaldlrsqvlesamdvataiqqawltlsnwlcelearirrt
rchpnltkssidrtascaqsqldtyeyarftrthvtapilscyssvmkhlltvnetekssadtwimgrchsrtkpamrrq
fqsliskwnqmdqllkvlqmslrqrdcvpqcvwdfetlectiekmmkdtrrelgrdrllikklteallqpddgklssndt
edgpepnklcqllcdplvkwdtenpltiecylnqceaqlinatamknqvnslnshlmvtlsgykkmfitvescetsdnts
slydhsantvvdsqatvdesdtisngwsqesirrdsalvlssprdsftelnldshtdgdnadqleamlvlrrgrcrklee
dfsqlkqltlcrtensrvlrealcenviaqyhfgessisyftfeqrikldqfdfetwrqnflkwqtkrhfrvsdlfkavl
pvdtssaqrspgttfstdgspyseveerctndcstssdiaiasptpndkisispnksvafgsgkqrlksatslehlgvvd
kqelslnieltcsqfvqgvhrhrpefkgsdcvslraafaeidknrrglitikqlmdalqperqrqeipvsqliqnaidae
tkkcrcktkfvpvkvdenryrfgpssqlylvrflnsitmvrvgggwqnlteflatrdpcrarnklpppdsrsvssmgthq
vspaqsitlsrsspdsnlgsmrvttlsrtsaesngssnttppkltpritpkqapkaipttskriqgrntksaersnikdg
lengksh
>T265_06290 TFIIE beta subunit core domain protein
mpvslwdesdsedellpgwqqlvgpegrvlfynsrtglssllhpvsrrqkrvtntlppgwnnstdqagrpifthettgrv
syvdprllstvtegsrttsrfdqfstvddvlrnkdlrgrvilvtgagcgmgrmiatnltshgaavvcacarcppdarpli
ppdpclmsphsgglfwipcdlnnlstvsqfcqiysqtgwpinvcifasdhfpspklpsswtglpfilpkllkvwhklawr
kpvtsiqqtlhkvfrrffpinscecnphgdssgltsdgfevtiqrnylaqmlllhsmvtviertnktvckpvdrfrvvfl
sgrsyqsiseewlsdhidhllgfrhvpsglsnrlhhysgihllqlmflaefqkrlgtayvngstgafpstvlacdagtil
svhcagswwksvryalldqvllwlrfvrimfswftqssaqllatpcfcatddgivswrnvkvagqnfpvvdlflvvplld
kmdpnllkereaflkraralpvvekprmapqsveaspsplrrtasssasdmrsldlrpqlqgrfavlskivkymkqrhle
rdthplsveeileetmlhdtpqstirwledealpnnpkirvtpdrkfvfrprydirtrqdlyqllkrhelkglggvyldd
iaecipdaekvvngfgdhvirivtphdkktilfyndktfdlnidevfkqqwravsvegiheskieeylkrngissmsgdr
ktfiptqrkkpgqrrivqrpvklkdnehvediiedfsdklnkk
>T265_08855 Mitochondrial dynamin-like protein
mlcmkvwsavfsplappthcgdtnyferwktkfsalvqsekpvtddhsslvsaselpdvdgeqkggkrkkvpaffpyhdg
iklvtveelqealfkrelefnkrveqllqenrelrselllrahrpsqrgrikrslidmysevldelsdldsgynaqrsli
dmysevldelsdldsgynaqdqlprvvvvgdqsagktsvlemiaqarifprgsgemmtrspvkvtlsegpyhvasfkdsp
reydltkeselaalrrdiemrmkalvsggktissevislnvkgpglqrivlvdlpgiistvttgmqadtretiqkmarhy
mgnpnaiilcvqdgsidaersnvtdlvssvdptgkrtifvltkvdlaeanlynpnrikqilegklfpmkalgyfavvtgk
gskdesiesikeyeedffrssrlfregtlqlsqmttanlskavsecfwkmvkdsveqqadtyralrynleaewknsfphl
remdreelfekarteilddlvtlngisaatwesslrmqlwndladhvfteifepaqqlddlgafqtnidiwlrdwvekdl
pktavnvgwktlysqlenklssvqhspghdkifdqlkkkvlqetrnrhtwdhkaenrlrviqsnalddrtvhdkahwtsa
vefleralktrlksvnqsisdlcgpdrlarwikwqnlspeqrqrrevvheistllssyarpsskitpddlttirrnlqtr
nievtdqmisetweplvqrvyleralenchdcrksfyyyqqgflnssnvqsnseaahlsaqaesdlqdslmgagdpnshl
mteysdcrevllfyrlmrmieatgnalrqqimndearrlehhvkqvlselsddpialrklitgrrvtlaeelkrvrhlqe
kleefisalnkdd
>T265_10635 Arf-GAP with SH3 domain
mscpltvdqfitdtlqdirrplesdfiskvssvrctvyqldegiendrnvllkakkllkavissgtnhadsiitlcdyle
klgqvalesdeihgteiaaslckfsvvhrdlanmskhlmqnmnsilifpmeafmqgdvkadwkkpferalkeyeykydkl
rkekvqimketgiftpevfttemtedlekerrklqletceylikvnelkakrsadllqhlidyyyaqsrylreclgvmdh
fgksmndltnrvsllqkvhdaqkrrlidtreevrillekdpsttsrkprllgqtsqagvtyaaqptqvnraygtkksgfl
lkksdgkvkrvwqrrrvrigdgelclyhadeskppvrltlltcqvklpmdaapqqtvdggdttaggsgvthsgselrnhf
dlvsnsrtynfqaeddqefeewisvlnnamqeefrramnvndmesaeldaavfgsrnnnaaaefdpsqtssppttrypfg
mtnragsvgaaslrdslpgsehdpldsssptsrsrdsrlsrlgsadalgatdvmqtstygsyetplkgkalhstiqsvlr
ncpgnevcadcdrpdpewvsvnlgvlicleccgahrelgvhhsrtqsllmddlstnqlllprfvgnrvfneifesslgsg
vkpkplenvtdssgmmqrrafvkekyvdrryitstttsftapssdspakngvgdprlprrdpvserflrkdllravktgd
lstllqvyaekfdlmtpllpeddddnslgnlegmsalhvaverarflsnscelsgashlpliefilqnssltqlqrtnsr
gdtalhhaircgsldavklllqagglptpllritnkdrqtplqlgedllqrgspdqftesiqlgedllqhgspdqftesi
agcvelvrladkvintnttsdqpdklfsgsdvterssvlrttlqdavdqlssvdwclselrrtvsksrigrsggsemist
kpvtssksstsklftsndaspgkvdtsrspgfkvtynhvassgvsklggldkdgsgpgrcgqfntpygnalatlprkkgp
aprppsvddgplefeayyeststpysssttarnvarpgrhktsphktsfldrlqsshsvsthrtdqsvslsskqlaqtat
dtpespehngqhsssdlarlaelmhsslcaettavqsrsatthpssrptgmnqspravgkytdgshdhidiildvleekp
dspvkqypssvspappippkpnipsslfqstallrspvrseacptadsvdsppgeilpttlpkqnksvlpttlrlsqpgl
ypdkplgsssishppscstdsgdqsavnpkdfpvadtklgalleaiydcdaehadeltfrrgeviqlvarsddewwegai
fnqpwrrglfpityvrcmsqrgearnc
>T265_08924 glycogen(starch) synthase
mykvylseestrpsemslarrpsgvrlsrdsfiqndlnalvqsinpdlyrrkyvfetawevvnkvaavpyrsffvdwllp
lvvggiytvirtkaattveelgdhyvllgplneicmrtevdvteptnealkrtisamrqhdikivfgrwliegypnvvlf
digssawridswkkdlwescnigipvqdsecndalifgalvawflgefcaqlercepsprppviahfhewltsvglvftr
trhldvatvftthatllgrylcassvdlynnlpnfdldkeagdrniyhrycleraavhcahvfttvskitgleskyllrr
epdvitpnglnvikfaalhefqnrhalakeklnqfiqghfyghydfdldktlyffiagryefqnkgadifiealarlnhq
liqaqsditvvaflifpaqtnsfnvdsfraqaivkqlretvnsiqgdmghrlfevclrgripqgsdiltqddiyrlkrci
yaaqrnnlppicthnvvqdnidlvlcnlrrcqlfngrndrvkvifhpeflsstnpllpmdyeefvrgchlgvfpsyyepw
gytpvkyfalfpaectvmgipsvstnlsgfgcfmeehvedpksygiyvidrrfqnvedsiqqltkylvefcqysrrqrii
lrnrterlselldwknlasyyrrarlmalhkhkpelfsvppsathngdsisersfclsrpysapaspslsgrstplpsag
adgsdrssptshldedevdeaterlelglstigledgvpa
>T265_01264 doublecortin domain-containing protein 5
mnlkkmvhcrlnqliglegrrynlhkcsknyttnliyprwwseqvhkavsdrhntasrfgngsvlldqstvrlglanpvt
tfytidgtpihhvddlhawieqnidsihkqallwhrwysqellkdeaveitdnllginqasesleetihrhsldlrviet
aykrvpstkpvsraiytghpdvkkmmeslsvstnntkllivivsfqgildgtkfgssknvclkpmqldlpdldvyptvtl
tshgrvfqigdsegpgentlyvlvikivgldglkrisqctfrvsgepeatpsgnygagvvlnpwaecallgcypvncsls
adrltdsikinalrhdkrcllvvsaytqidiscwigftpfndqqrspfsipnlfltllivrncgivwlqkgclanscyvl
llyipfsmnalrwlgrvlimsedylprltpftqqywiwttenrtfltkantntteskpfrlvtayeifgnqirsdlfesd
tssfediaqiqirsrpgplknyftnvcpklqvnilpvlddsefdnkkdytdlqsshpiahcyislkslnviddvsnsqis
stpckllmdsptqqstkeseeddrgdeghgvgnkaeygfsacvylikkrssdtenhmvlpptedestqneenlpnwvtfp
ievwascgeefvplhkiyddsewiksrleaekkadessapitsdsstsfnslrddgsnsrlqdpqpaperpkpnlpltap
vykqpqrkrifvyknrevpsknvlvwgdnldammqdassklgctknpdrfctldgnrinqlkdlrqdqivclvccgerfi
vpkeirqaqisanwvrarrkygpeatdivvqtrthpfvnvdpfelpnfaqqkqsqqqqtnqrgvttdhqlthlrfdpyhi
syhsavtpfrclaatppeagtrarilpgcpsldrrnrdadvgleprtfqsvnsrfnqcaisspcydfihiippilnvctf
lrtanrsirrnl
>T265_02675 Coiled-coil domain-containing protein
mdededvlktqedglrsdilelraqieenelihgipskgmssvyipkdpdyfrrerklilqrtlqvlepkpitlqaelmm
qeldacsqreftektlpillhqyfidrihqivllkhgyllrwkrycsstaavetiqseylnrleyltneyldassrahrl
astregilansdngvedvtvedyqiylryhlsqlqslsyanqllnkqypyilcedvtnvaprggseaggteaatvnltkt
qgaveremsahsmsadegealiaeetetlrsgqrassekgesgvppsqpveagvildelkaleqahavnesmfdetntat
tarslppstkkksfqrksltnvedsddplqgrgseiasaphpqshfrfseqapqppammhaavvganaplqptkanldla
ssgggivtndkvaapplhsndletlrphlvyfchaygiqmniqairssademelfavinrkfrqifsrqeemltfktyds
aksaserwgldswvravrkpsnwlpyvklrprrheylvkltmelrsgtvvddllkasanflkmkspekvqdslrhhamlv
qhppivhsasvvshrqgqstaeifkkiynnsdvfgkasadtdepgkrqddydftqamqmlglddatnakddpssvqgayl
sylhlrhlklrdvmrtcisvlnyfrsiertltindqglsmnsrggvertsppnhrvgteaqghkgggntidghgylfnsp
qefkiketefmqfaevdnhddfyfheegrihvrdqvgfwivydaaledfnkleqdllllatafiqrdrqsrmssntkkkg
vnqeaqssdldiaryahrdvdrfgvlydiwinecafqqakqklmdvymevyghiisrdsrrrlaqimtnlmyqrprldln
esyfvlayryecailrqrteimrcilnhqilnqreylkkihvekpefglpppllerfpiavhsdetlltpvyllefhpsl
scapslaaamdqsvqqlyelftpnhpmqeivlekrfydflryevetlkplggsytaqlqrdlfssyfvedaiqmcelsnq
hlaaiqnrnsrgdkktrqmyllnelgrlldlvtlrhrlidcmwecevlskiyltvahemgfddfhlfirplqfeaakyke
gaddlrppiyitavqdddsmldkflpsalplaiheldethvgkfsfrgkvtimemletrgvenmltilkvqtahknalta
svmlaynarpsfytmhapktktgilrpsntganlisytglsgtqvgptplalerskhqlnadyhpeaffsiqlekspsrd
rtqnafikrtqgggiasskssvesekmkrefisqfcmdfgqrtqhislraqiistyssiltilekvptvtedffvigyaf
ekknpeddldvqvtdprtlrtrprrvlstdgtklynfwfiphfievlfifrhlddlsctkalqrmarlacvlhdilhyli
ayarlgissakitpeqrqqviagsqkhggqqwrtatrgalptaaevaaniagttsaetfvaqlssagtipsmnmalsspa
lsvtpldlsvhgrslvvdqiiatelreiqyqinrlpdptdpeqviqmldlrrdvmflqfdvcmrtilretflaagnveay
kevvenshfplselsdvqrpclnaiemnvpeplearddqakalfpwrslmnrcgpfllfcfgpstieynihlcmaglkpv
drptvhgellamnlcledvldvgdipeakagepmpiqqaenmhcmlgkrtrdrrreipppnaasptgtggpastpgsvag
ttnpanatgtsintmnithssetqgqkssthggaggtgpltttpdktpklstldspvaaytllkkflilwkrvellkyaw
grrrlgvesinnpnlfktfcsiykreklyplirslaiqyrqpdmyalgpldatdiivmpkgipemvvrqrqllklieafe
fymiadlrklllrqtdlvikernreegnlplelwkrpllklieafefymiadlrklllrqtdlvikernreegnlplelw
krpamketlsvkrpgladeflvelmshleqnarndtyiitkdklnevlqtvaisvmrtqresyenysmyyenllknqhsl
lyakereietlketlrqneletnvtvqfqmseqahnlllevtalrakiaeledinlkteakvrnrvrrefsvamrklfgl
sfeqksridqyrdhlhaitlqriaevreeasaemarikersgarasaedelaernlrlsrevntlhqrniglqqmmsrlr
vmahwqqttlrcafekqisgveeqrnqsksqvtrlgilseqrvrmlneemsklrdhlsntekhlndmrkaldkemsdkve
krhaaerkaatdkqmamvkqmhidqlmaeiaeknatlekmgslldasakskkqeadksvrevdllrkqlreerklkksai
hkvddlmsqlyefetayssgqnrpgvnlptvapkgeataggarklsaeiqrpyedlvakksgpytskhylrfrqettrvp
qlrerlaqqilrngsgqthmhflrthdysete
>T265_04066 H(+)/Cl(-) exchange transporter 3
mlpdslnpfadphtfprttsfdrpqphsstdvspavarsqrnvsstpivlsssetvlnddsveqtvpgtftlgdrgklnv
nqkkalgqqgsvpdhgtpnrvphstvgyyedfetidwvkdiardrcrhrelhagrktflgwlrcywdsgsgwfcvlfvgl
itgiiaclidigstwmsdlkegvcleafwfnreqccwssnhtngvceqwytwsrlfldkdptganpeayfvgylfyvlfa
llfsvvcvllvrmfapyacgsgipeiktilggfiirgylgkwtlliksvgmilgvaaglslgkegpmvhmascvgnilay
ffpkygrneakkreilsasaaagvavafgapiggvlfsleeasyyfpmktmfrsffcamvsanvlrmlnpygsdtmimfs
vdykaqwhilellpfaflgllggifgtifnrmnlficrlrkstwlgrypvrevlivtlvtavvsfphvylrmntselirl
lvtqcspdddmsicdyrinvsdpvgkvlgiypagpsmstamallvtalllkllltvftfgikvptglfipslaagaimgr
mlgvaieqlvvtnanhpfvtrmckssqpcinpglyamvgaaatlggvtrmtislvvvmleltgglnyiiplmvaamvskw
tgdrltngsiyeehirlngypylcghdelehtwiaadvmqpsdpdspllvltqdgmtvkdleallslsdvkgfpvvvsqh
slylvgwvtrrdlrwtldrerqldtnivedspvyfvssadiapddsdlpqlnlhsivdlspttvtdqtpmdtvldyfrkl
glrqilvthngrllgiltkkdvlrhflrysrvi
>T265_01854 SH3 and multiple ankyrin repeat domains protein 3
mkkftlsyntdsdsnksahssqtvnevgsekapqrtivlkiflthlsrtttikvtgdaviwdiknklskafdkqipdsln
mgfylpsgggklgkfleeerllseysgdkeelelevglsmlqagamglmdkfskvrfadilgrnviiltikdvqksfiry
vtrgdhkkvssilakgfdpnfhcqktgetpltiavtrnkpqamitalvaggaqrdyfskfgltplhkaaavgnyeavktl
ldfgqspntidkvgltplyynilndqdtkichsllyehsqlgicdaeglqeihqaarlnrveqinllimygadvnsrcvp
pngttaclpanklypmattndtplhvaaaagqrnavmrllswgadptlinvsnqtaiqvaqscdhmeladairffrgdvh
hslyggpflptptynpkrrmrkapqsshiseptmlvptasrpkepgprtaysslptpveegniarspringhstntcstm
qramsmynlaengqkasaqfpfqknstsisptavcgsffmasqiyydsrvmdstasvsatlsrrpklasrktdelsgpnd
mlphkpreiqkpyvpkqpdftmvmrdgprhfsrldrpelltsfvppgapcskresnwsrefqregsqtdsgisnsssvek
tvhlnalrsspqakplngrsppvayeashdeviqclsgavldsvcltivspviqhpsapkppppqpqvsadqttpaavmn
ksdpisdqstsastssatyysmpvddnskgyqvpgqsaksgrpvlstesselssarssdrtnyegvwsqstgtssnnvsa
rsslvsrphtlnistksadvppavrqysgskldvqinalpqppkvvgltrsrttsglaevhstttdstslaqslyfarhp
rfrrigshdsqsstssvgvpacptqtrkipvrsrsgvhteprspknmnlpqklekpcngspggakitvikadreasrqri
ssaetinsnnirhypaiqrrspptneqvnpelvllpppaqfr
>T265_00135 glycosyl hydrolase family 47
mlccpfrhirtaklssynqklkdlihmeacnirtlcqvgqqasfaetlfslsvggpafewtldhirhkviadtsgnsqsg
vpivkplkpvwtqidgasyecrclahsgfhafsdisvsdnhafpadelmplsckgryrdplnsrgdldytlgnfsltmid
sldslflfsaleefesavrlvlenvrfdtdvdvsvfetnirilggllgahvsameiqkanssrmkwytdellqmatdigd
rllpafntstgiplpiinlrygdrgestctacagtmilefaalsrltgnpiyeekavramaylwkqrsrysdlvgrvinv
hsgdwvlrdsgigagidsyyeyllkayvllgepvylhrfhthyqaikryvsgpesarfpflfldvnmhspsqrsrsfmda
lfafwpgiqvllgdiksavalheylfqvhkrnkllpeaftpdlrvhwgqhlmrpefiestyllyratndpyylevgarvv
ddlqnytrvpcgyaavedvrtmnlsdrfdsfvlaetfkylyllftepsdlpfslgdyiftteahllplslsqvrpkntss
vfmfdgthnaeshispveptdhhgdrdpsaeaklrrssicpavefeythpfspnecrpiqefldnghkisnidttscsiw
dgpschrgrrmlmhltqperlipyacpgaitqrmwqtielireplrqlgvrsntavqdystpseqqgashvpllvrasdf
rpenpnhlsavkqmgiefsvtkdgrlmlrhdqstadspqlalagllfiqellllnkvnqhsegafveprhvvllnppsfg
rvrfsacpayfglfpgesnaatstvvtgdsqsttshtdkgtdeetlkalpskwrplvapvrvaypldgctevhsegtayp
spslkwdgnsdesapeatmtdlgtklglgplagsiglirrggclfagavggivvdnidhssasvsslftmsgeedpaknd
vdipfvllfgkerdhlldemrkhwkatgkptevmitkkydptvsltaafnafkehqlswaphnipitqftfhsnvrsssd
vsrlhvyrlpslasgglsvtrlpgqsyscnprvyenpatcsfdgptpvgphwrlsllvgkeelntyytsldggspqntdl
wisglnvtmwrtrmsahctgillalaeaalfkaskadatvptfpafwvlrvdtcldqlherarfeyafhtsntlhnvnfl
eevsmtwtfqplldmvtsstqi
>T265_07501 MIF4G domain protein
mpsphqstsldevrdvsknrkrkrsptpseletkssgaqkepprnepnkttaaevlniygktggayipparlrqmqaqit
dksseayqriawealkksihgfinkvnvsnisdvvrqllsenvvrgrgllvrslltaqsasptfthvfaalvavvnskfp
qvgelvlkrlinefrkafrrnqkdrclstarflahlvnqkvvhelivlelltllleqttddsvevavavlkecgamltrl
vpkgvhgvfehlrrilnegncdkrisymlevmfqirrdgwkdhpivlpdlelieeddqithttslldqvdpedslnvfrf
dpnyveneekyakikasffesdaeseagsgdeeaddsessgdedaeadergaqgataatgegqqtiidqtetnlvhlrrt
iylmlqsslsadeaghrllqlkikpgeeyevasmvldccaqtrsyesrygrlaqrlcrvmltfgnppptsgggpkpipee
vgpgsryksssntrattksaettettpavedtgpprsyvaeferifaeqyaiihrletaklrnvalffahllhtdsiswg
vlecvrlnerdttssgriflkhlflelcsfmglaklqnrlrdetlqpffagllprdnpkdtrfainflttiglggltldl
rehlqasreaalakreaqaansdveslseevedqdessssssnsdldrkkkaknhhaarklkeksptenravekkknttq
fapkestksgsklrerpldtpffndirnspphsrakdrdlsaverkpnnpnpaqprdrplskspemsvrsmitvpkqrqr
spfdlspiekevpsrhqddrrhrrdspigrspprankstsrrqrsskdrsphrvdthstrksykdstdhhsrrrqspnep
fysnsprdhtsrshrspdrsnkrdkekkerhssrsprarspfshhsskdrlrpips
>T265_12853 hypothetical protein T265_12853, partial
pvsfgvpqgsvlgpllfliyvndlpdvlasqrllladdlkswssnastlqidvdaakqwsldwhlplndekcvhvsfggd
sanafvmhgekgpenikrmdakkdlgisvssdlsfslhheksaqkafailrmirrtlsrithmdahtlygayvrplleya
nqvvysgrtkddtliervqraatkliaglksvdyetrlamldiipteysrfrgdliltyalfeqslanryaayvvfliys
riarsfkrkavrfivvgyegrkiffdslsykdtpralpvffagsqqisltdylfgsyslttsrdllysikvhdfsssgql
litrflndlddwrcaqtsgrrylggkrqcsssvpqmparsepslhnsvaacllinieqvinhssgvltnkpgvgapatsg
rrggshsvtdekqspigspltagqkymeasprrfyralfehcaslsvlietlvseaftaiskvtrsswgpggflteiecc
diissayamflssfldfcvprlhfpvwsslnnaltiasegscfsadevrsmhvtswlnmtldsstfpiaccttertthdt
lvslfvrgcfnplvsrggdehryflgqlitgvlmlhpgwvaslisscppdsprfgtktrrksgsaavisgdshdsgissq
edltvsvysastgsspthtsgmalcmpnrltrdqcliaqlaaqrmvsqeaaaaasglhqhtsmggttglgartittelvt
tlhdaghtnpsvglsrftevplliekfvddqdelcaclpsesfpgqhvpswhidhppnpsglllpkgmsdsspslaigag
psrpsssscaasprcnassvgasnsrqaelsrsghslghssaetpcmavdspaspqitnhclignsildryccglalqat
sesidsfkerlckhlnqwlelgplvlcgvirsarksqakrssdaskflstqqgratqwcassllvntdsktveiltlhrp
sedlagplmpishaqpravrhsfsqpgsrwtsresscpktppddadyppskpitpspmvmhmlervlqvsertlcpslal
rdlegalyliysrsrvladlitklgpsvlqktdwaanaigtvlhtlagstpavlltvrclaisiasaislcdvnrsphlk
nstvsksilcpvstqlpsisvtldihlcfsaaclfstcalrlw
>T265_06682 MAGUK p55 subfamily member 5
mnksgadqlpyvtpyahlhpffptelaelirylqtkvqavgsaegtgqatdadqwewllgvlsdpllakgflmhdrvasa
yetckqaldpepryrwpvlpgmsydvleavqtqllevlqrpvpldaytvnhlshlhsilgkprfrslflamdglantwlf
eaqkktedveheavseggdsaddsfpvgpdvepsvlpgcyatlaydengrdsyseqgvrlkyvvfqkgdneflgatvrve
krsiliariingglaqktnllhegdelltangiellgkdlktateilaslrgrvvllvapasdpfakspmggiihlralf
sydpdedrylachelglsftkgdilhvtgrrdpnwwqayrsdeetgitgavgtlaglipspvyqrhravlrlqswlnsgs
edveledepsdlelesehrenkenvssvapasekrflgiklpfgkkksgstisqpkvtggtleepgqskdvadpdasgns
aqylvnstlinsiydgrmsgqvrpsgqltegvfeewaalqiardesfvdleyaddivltfeeeekaqvflneltklipsf
aagpvwgqhgydvrprrerrarlahkagvkspclsairgkkkglfetsyfpsvhfapdttanfdedpvawldkevaagyl
phsslwtyepvaqyipqplrrrplvfvgpahvgrhqlmqnlinvdparfcpapihttnpkvksdssvpyivvsdesfead
rkrgefiewgmfsrarygtskstlqklvdegkvvcitlrpeslrlirasglmpyvifisppervdelrriqkqlglkvnc
sdmelkmcietsrkmevrfghwfdivvipdtiettvneltaiatqlerqpswvprywsks
>T265_00831 MATE efflux family protein
mgrsmwhsakvelhhliklalptmltqllrfinpsvsimvcghmsreeldasslantlinvlglcidtgfssafdtlfsq
lcsgspnffvpigntahntdlvlqrtvvktvvcsayscrevgvslnnisfpaicvilviysilacihlnvepillllrqd
plissltseylryflpglacdflflaltrylqaqnivlpmvyasligtifnlwaqhtfvlkmnlgirasalwlsvsfgim
llceiayilisgtyketwsgfnlraatrnwgvifqmgipglfmvsleewcfeimtfisgaisevtlgaqaiafqvqslly
miplglftavnvrvgqklgaydpdgarftfrtaqrfvcivalatgipvvllrnklpliftedqaicdlaskllamlllfq
icegfagvseavllacgrqslgaviifvgyycigmplaflfafaanrgiigawtglltgfaittiaysvfahktnwiaea
rkarrntcdqqdthelaiheelvsssvsmdsssfepliehqlpngdcggpvdvesdelrtnpfefatfidpekaspaisl
kkisvacvvvsvwiaalcifwnrpeplwyttclknsvnrtigeytfcdrmlsesrfrvfsnplagpsgvpeatveqnrts
tv
>T265_01963 RNA-directed DNA polymerase from mobile element jockey
msavvgsrqlesiqsllqrsandgkslpcfphilvvpgshratlskqstppklkariplgdddliesvmhqvaefnqdkl
peaslvkvladvyldaksklgktsakcsdlsssttvecvlpcslpnsetsevveskshstlaapaaqpvpmsvsekkrlk
weseraemaalaaqtswgteslgnstirnhrssqsfvdacpdpqrttatrndqlagkasltytsatslpaltpmafavnq
dvdllkreeqrrqwknaldeqireqralrekrlleerqenlalldqlqggvdsgtrtvlgsnsqsspnvnplsnaslfhp
hpsashfstsvpipdlmctdlgavattkpvsqfnrtrgftqtlysspadeaarlrraeeiqranleqieehrrirelera
nrlledkleeerlereraqlravveaenkekqlremeentrtqilfdslkqareeaanyrtqvrfrrsgvdqqnptshtg
dddgghtidskpqtkvaayanpsaqmnmgstytmnldtvlnkvqvpvvtssvgdtedaacqtgqchllsldcvpfsvhal
eyrsscfpvpsyldpvsitspnstpvrakasvgtanapgdrypvvgqtrrkiansgdnvsetshrlppikrapqrtqkag
nnclptesfpsqcvdrlrtpkkpigtstvqtqsplksigetsnrisngghyaavpsnarktqavisaiqsdrnptripvp
vssstkkptvrhrdsppstpplsrytdgvaathyplnlvrthdvldpnyatitvpvirentakptsqqscltdkvpdpvn
srsdrqnsilqhlseirkghnilpfiagyieqgflpkinlftqvitetdtlkpfvkprlpvrvpafsvrtleearqqtav
awthfllmyaapemttldprtaveltfpsvscrfwlrmsgdpeaaamssfrycrchyvsfilsglcrrmrvrsicslisw
tllsllfvssfwrfacvifitnptdtpsveppfgsahrvpsvfcsfnslwaipefwprhittrvlpdrdltvfifsshpp
fpnspqlsdptfilrrkqvndlliaslhglvshviwvypswrrdslpdlhtvtkfelgiasisfadavpsvrsdsqiseh
rrrslskdnpradndhselttlclcpssgspctlpllysfnldippetcsrnvtvvfeqvidlivesklvqttqpsdtkh
nqlfqslftkwrsvsmdhqtteqpwplnsrfnfdqwpivflfeanyfgsnqpesrpvlvppssalitfrnlvqkliiell
dstkndqlsihlatrfvdlviptiplntaslwtrqvlgvcacdlpqsdlltkskqdslflkwatmlsistlnrtdtcsrl
qpainplllsdkitpsaataalnlwnwlchldiedllsivswvpcdiassasshhpvdlcprsiaihpsssviptleqsl
llyrltsilknlpvprlitmvghptagpsdqestdhihfrklcdvfanrl
>T265_10467 E3 ubiquitin-protein ligase MARCH6
mksglryteltrdyvvvnacriisknravgvkistrpelteshnyrstssstqtdgkckrhfcrvcrcestplrplfypc
mctgsikyihqdclvrwlqyskrhtcelcnhrfkfapiyasgtprfvpprvllvglinsvrrsvigwlhlllvcvawlvv
vpltacriyrclftgsvssllalplnmlstqhllwdclqglaivilalaaflgyislreqllqggapawleqtlagenga
aegnerrqffpdllnlfgaangvgfavdelpdepvepanapdisenqtnntssddsprpssstslatetsqdtrptemsn
pnqtapalpmqpqssgwtatgfsedegdaeadedvndeaegdaaadgaadeaalgeamnwdrllgldgslaflehvlwli
alntlfvvifafcpyhvgqftvlgfkldnliaathmeglstslvgyliiagflislhcvlklfglqrpsywfglgyvylk
valislfevgifpilcgfwidactlslfnaslanrvsvfhyapvaftfihwavgmlyvfymaslllltrsvvrpgvlrfv
rlfndadykpihdmimqplhiytqrliatfsiwgilivfmlwvpieavrrvlpgflpfqlavahenpldysveiilvqvv
lpflldvqakaavrqflrlwcicvgiilgmrsylvgdvpfkpgdwivnedgsetpfsssgspsgsgqsassqsnahqsss
platrgtpvpaaedpmhgqpepepepagpqapddrddmgdafpryvpykrprlfrlrlvalcffvifslmllssallivp
vaigrltfalfntrtnprhdavalvtgvtvlgllfrlslclpvfltalrrsfcilaarlsrlfcwsrplrvlriwtrsgt
tceiaiprpalpppmsslrntnnrgeegeepvalklihslillfglvqmvgiavlflvilpvclgllinltfiapfqvgp
rktlyigfwehwifgimhlkvgilltlvgptwwlrrrleacqnellqnryrarafrllselapllvcvglgltvpyllah
ytahriglemeftlrfiypalfalivlvvlglletrhlqtlytrikdekylvgrrlvnfgstapadkpiaaierq
>T265_11386 Leucine--tRNA ligase
markgtakleellrlekdiqsywdsqrsfvadkkdekgasadklvreceeygcppkfpaedlgsvrevseskevgqestk
skkskasaksgdvkfqwqimeslgidpteiprfrdpmywleyfpartisdlkrlgikvdwrrsfvtteinpfydsfvrwq
ylrlrklgkvqygkrytifspkdnqpcmdhersvgegvgpqeytliklklisdppiqlssidrmkepiyltaatlrpetm
ygqtncwlhpdidyvavrsvrascilicteraatnmafqgilhpnepgrvdivarmkgadlfgmkveaplslytdgvyvl
pmlsirpnkgtgvvtsvpsdapddwaalrdlrkkqalrekygirddmvmpfdpveiiatpglgnmaavtivdqmkiqsqn
dtdklqeakekvyragfydgvmlvgdhkgskvqsvkkevqsdmvdkgqaliyyepertvisrsgdeavvalcdqwyldyg
eedwkavtqkaldqlsvtdevrrgfqatlewlhehacsrtyglgtrlpwddkwlieslsdstiymayytvahflqegcld
grkvgplgirpehmtpevwdyvflgkgepakiiagqprssltisslkklrdeflfwypvdmrssgkdlipnhltyflynh
taiwpnqpnlwprsvlanghlllnsakmskstgnfltladaiekysadgvrlaladagdslddanvkeemaeagllrlyg
lldwigqtlkamsedggsgyrtgperthadlvfkndmgrtvelaekfytahqykevlktvfyefqacrdryrevsqgsvh
rdllseyillqtvllspicshvcehiwlnlmhkkhsifltswpkvsqpvdplltlqgryvddaahqfrlqlaqrqslkna
katktesgaavdsqlppeeatvwvvrqyppwqamilaimnsnlsedgktlpdnatlaqllrphlkemgkmakrampfaql
vrerfeargpsalkpelevdehavlqankayliatlglrapdgltvryvdetedarildqvsplnpviifhdpppsvsin
finpdigsglfslsgvpvcdgdspadlitrllrachasmpaskglqdvvlfrlanpdsdafrippypseclkpiepsdrf
mvdpktssvmlnvsgtsvsvgdrliyrgvhchvsrlgtpryqhpgsirasiqpmehnlilhrlwlgaivriaperrsaar
saqiatr
>T265_01345 Vam6/Vps39-like protein
mheaffpicllrdypyalecltcydnflivgtkqglllvyevtpkslnhpvyfippityrdgprksirlrlddlsltsds
ttaqgsdvssvphpsfstrvyttrtfgrkpilqltalpdldlllaladgqmnvyqlqnyqlvtivpmskgaslfahfttp
akgkqesnptkgtvssgsdyiaaclatsvnlricvavkrrlmlwrwdplgqnfvspggsadtitpdwlsevtvsdtarvl
qfygsthiilgtraeylqislttgdirsisnpgrnqlplisflpacfhtptpdvqvhqlvsgdrqhstdsqadalslsst
tsavaaehnsssssnaasltfsdaplglgkddvldvlssslerrsmtkirwtgaprhlhiyppyiiaameqflevrvadp
celvqqipiarvqafchqggwlyvatapaytslnestrsnpspqrssptipevpgksprpkttesgnevwvilpanrttl
verlvkvkefdlalllakeapwmgqnpietrpiailqayylyqqqefarslqiftqqlvdpshvlglfpdllsdemqser
qypvghvefdlalllakeapwmgqnpietrpiailqayylyqqqefarslqiftqqlvdpshvlglfpdllsdemqserq
ypvghvpvdraqfsnaaepvitylltwrrlvhqalsynrrrifstssiltrdfhvsansgeiadvtircypivdgsptit
salallgvidtcllkcylatntarvapllrqanscnleesektllehhryqdlvmlyqahglhrkalavlqqlgllrlkr
sgtkltpstfehaaegivcvdatkvysteleqlgdprhmvnyfqnlgptsfdlvaefagwimhnypiawmriftawerql
hterlsamaltqmtgrekkssvsavpslayrgqvvkflesqaihlmipflehliftrldadvdsdededeeinglstegi
ldleeclgpsddaaisergvletsagqtsriddhylkdgaplsyavrnslwplpgskrisaassdfadpdllppiirhse
dadptelhtryaaalmqgaltllihvlddwdravshcanvyqrvshtmleeklptsshidfndkrassvqptpglpvttl
srspardslgpnlefcgspaaashqlgdgsiveleaggheerdiffllvqiciqppepaslgiiipeipgetsiisegfs
pkpekaievlrrfgdrvdaakvvriltntrlfdvahflkdvrqaseklscrplqlklipv
>T265_14462 SH3 domain protein
rncydissgfldeedpplqtifslpisengsladmdadgkldkkefsiamflikkklegmqlpptlptglkndpqpvfip
ssspslsrssvldtpvglpsskpslnglapsvspvptdsnvssdlnephnwtigpnsrpkyrllfnqhdrakrgfitgve
argvflqsglsqqilahiwwvlfvfvtiqpfpddrsladldkdgnlncdefciaaflidkalagvqlpatlpsglypsqa
imvilfqrvlcrfyaplanahsvsqcsgsislqlragrqtpsslqptqpasedegkapalsfedkrrenflqgqveldrr
kqelaeqlrqeeearlekerqeqerleklrlekerekaleterqaerlreleaqrevrrrqaveartkawraaeaqrqle
aekqrvealqkekcqasalleqaiahrasliesassqeqrkreletrlfvasaevdahksaindmrgkrdtyerdirelt
eqveaakaelsrwqrereqlslrvstgvdtnptaeqcktlrassdlrrasiqrlesqlaeldegmtrqgeqlasrrntvt
elekrscqldvevarlrqklegqfrsyltlknpgnveklfdglgsletgdqteqyevmfdftarhpdelslstgalvqiv
seppfpvaagwlygesngmkglfpesyvrkrvtgkidpfdpfgvhkattnsissislsdcdfhsgyfqelsavktlssas
pplksteqvvlpnptppinttiattmssqsdteltvsasksgspapgsgqaspsshitittkpefarviapytatavgql
slqpgqvvqlrkrsakgwwegelqqrgrvrqfgwfpadyvkvisasslngsqavpgplktaarsttdscssitttvstse
aptgttlthtttspkmptteppipaistvpsqsaqptqptqtaignrsvemmqaifsyraahadeltfeegsvitvlgrd
epewwrgrlqssgaeglfpvnyvrpytqpvpgapskqpvphgptttgtvslsafvstantkhatesctvestakldgsre
hkrnlaifellqteeiyasdllklqtmvifpislpelillfmstckmdvciyltrvtpslsiplssalqqqmdvagspev
nnspipigkvflqqlpkfsafrhyckhqesaiqtlqhllivvpqlkmvllqcehgnlplssyllkpiqrltryglflqri
ladtapfhpdyestlqanerltrvlssinttvgcytrknhirwlqnhllgesvslnwllaphrpkmlhygtlykpksnre
lvaflfdshlllavpnpplvgrsfefpsvffgsnvtlkvyrqpialgevvvsagtsisnvqvdklfrslsvlsptesdpt
dlhgrlrssqssldvaspgthlvrapsfltplqpvfslfsrnnpneplirlktravkertilspqfivfvlffqgsmdfa
hleghskvpqafivsdaitepcysashlvvpsapmsamspilpfsgernsrswnlrtlaafdalfeiavddqarqtfrys
qdqqlstttvpvrirfvcpgdsflniwaydistqaelgrqkvplarlldsarstadqratkhiitmsnstiglqielqle
rttdlwdsycillsmnhvdeksgtshkdpavvtelnlapdvgdeypvlfqimlwtsvalilviwgvswgiwnmdpghdgi
iyrgtavrpkrd
>T265_10556 Centrosomal protein
mltiierrdmyglvnliggftgdpseidpdafnmnayrydfipptedlafdiyqdpevaniirrleklkqtavlqerfdr
aqkirdsigmlqqvgerlgrlnlekqeaievenyeraklkkfqidelrstmfedldlmnlladipseadfsepqvigril
qryaylrgkrevlrnlshstlqpltiqrcnlppsshistagrpahvrlstldavinpskedldhsirhsdvkteeqhicr
cppadpderplpalrispqnnsaavesypsdhvcceahpdespepeppcmhmpvtehlptvdeaqelremeelqelhakk
vvekrpfevltqgptpaevpegpeqlsenarrqasvaidvvgldlvtkalskcwsfreqalvelekrvtapklpppvsap
dmidpdpraelrsttfllkralqdqvlsifrlatyfikgtivdfadrysilrvelhyaldklipilfqrigdtsarirev
aksqilsmaqwpqlrhnatfwnellrpfssvtldrlalsrmelvtelyaargldshgpehthgftldavaaftakalthr
skevrevaenlmvalyrsenravirhamppedinahrhplyrrlfgkferidekylpsevpsgaspqrtpkgrkepdvhq
vevkqlrsimsnrgkksvpskpsnqrphtpetavkpatrfspqkstkrgrkkvksppsrpdsrsnksksrertsplppqs
aqlvteaelllnldktcifcgeqndsfteegldlhywsdcpmlhrcpdckqvveiasmtdhllneceaappghytrcdvc
seavpepelrthaclpstrnglrcplchsdlpapgstdlvpggpediwkshllgldqanmpvcsknprrktklkkaihlg
shvyhspqrsdgknrkgkcnnlyftrlllrltdadkmktgiprptnpihir
>T265_08962 dipeptidyl peptidase 4
mkqqkaprqkfkwkftkgmfqrpletasflmllkeqernwrgtllaviaiglisgliiltalfvtsseerisyerftiee
lmwlgdrardlnyfwhenqfiyshpdstwkivdvggrelltfddaaeatktaemdlsgltpvisirpnpqktawlvqfne
nkqtlqdvtylytivfpfstrripvdpsgtgngsaflhfvqwgerdfslfahqgtnlyysqdirllktgsvfrcltcqle
pgwnfgypgwiyrkyfqyrpggamwehedpstskilllatderhlkslllphyliqdrngvntdkavyvpfhtqpevprv
plvdillidhggnllaniswvqmntlmervlpgtayisennrglyitrvqwfnatgflvtglsetqkcgfitfcqwfsrm
pdvecqyvwyqcvelgwlnmhrlsvsgnlffkygrenevltilpyvapsngftyqlavlriipnqknrvtwlteypfqvn
qlvhsddesihvtgsfqpgirhlyrldqrntgslfcltcnelselmtdvilayptnasrnitiesvtasssiairntnkq
tayrsvqkvgtsangrcftvqwstgyetfgasgvkeaptkwminqltgagfnanetgqpmlepkvrfdpdsgvslwcrsr
qydkhvylvwhshyvidpalksnwtadqylsnvptafrrnlrlldtlshdtqntksakqhqlptntyhtkvkfkllnatq
lplhmlypeppfgdrpmpnvimrhinlrqtdilvenadkgttalidedepikdgavvrfwfppylnegnqqhypllvnvi
sklapassqldrlseeltvfmaasldtvvirvehwtgeaenrlhqggidgelqnyqalfdvlnrtlryhyleknktalyg
sqgmnahlaglllradripmnpacgaliapivswkyhdfteavrvfpapdefsylefdltkftkhsrqkeillvhgtadt
vvpfaqtarlakvlaeqkmdfsllplfdtdhsyenasihkailtklivflhdcrgrsederrrmytdinfaficltvafe
tdtaprsavtpfrclaaipsegstragilpgypspdkrsreakagieprtlrsvnspsnh
>T265_14893 hypothetical protein T265_14893, partial
mcctqaassfscssvythltisptsgvlytpdettllisfhlgssqhriwlkirkkivqllvlnyratsegstrlrippc
ypsldrgcreaevgfepqtfrslkqlkvfsssdtipppwmlkvnesnplkcpssekswstlddtqlspqsdgpamdtrsh
vddprfigtdtgtesershsgmmldqsqsdsslsqttaaprrnsifeevlaelnafaedvltkeethqssspvqhqrsdr
ckgilrklsmlcddeeedegeddiqevrsssrgsqsvhitdaveaiqhplpvscrvpspvrllvcyfeilseldefvrdr
ertlwprykqwanlvdlsaallrmisvpgrkdqgrdipteeatcvfglrvltclrdtilmspvtlhrclrlrnpgarsde
arrvlrvymhriettleehrcwlarlaeqelsleqptppsieqiaqiysqrlvalhtelmtrlsstpcppnkdinaigdt
skyspesipsadvwdcliswcirqsrflkrylaepwypvdnwkrditespdqknlmdwcqseidewhkaeqflkdqfvti
triadrvqfmapkqcsspvvsnlleelhslvdqaldratqinflrqmctlpngllgliqhiqeleqqvhsftltnpdgps
rtevelrirqlqhrlsiecafivrlsslistsvhsdeagihpydacwftvwtnriseayqnlvqnwdsrvksqrmevlcq
afkawikcaeecltaisfgvrpytpnnllqdsnhfpllwcllcdadllletvwhlenspaleangsltktmipnefssrl
geirrqvefvlagcrqnatliptllqrleqslrnsktepvlslmnvavngeyqkeikvdglrtlvyrlsdcerhwerrlq
ltqrmlnlvggpeygnseciqrwsaslclrrdrlvkvlaglqrirrtselveverfplrllssfevrfvreetlrreqvf
lealrfgldelrveskivtdslsvfdpqgsssnslcttleelkhlfsrmvhdprlgqsssvsmprdkftthiqtqlqead
kfyetvslivrsdweltansdqcqfqcsllsntsgemnranksirnrlrilaikrlkllvsewrdwkakctplklspyta
gfswtpisfsikhmqgfseqdssplmalaeeqesclkiqleslqqssmddgfapqmhndlhergcscpqteidsilddvq
tqldgadaldlfaiekllyilfsvqkpaesedpsvdrsedmqnraveilqslwcrtlsspdqhclvdeyfrskkviltes
lpgeiseekstfqvsvnerekiildfkvmdtmlstlqqavnmvppgtcesplqwldsirptwervrtdvlsepqvccqnt
qhaladilsgvedrvdlatqllpidsefgqdrlqqayrhlelacwlyekqghpdnsghqnqvgtvssskikqlgqriglv
enslhcyqalnalfeeivgadelqpavlemnlvkldvleaqldnllsavnstakkrqpdqtpqarnfserlsskqiqlir
hilfnrlhyheflvsapvrrhqrlnysllqvdncldlvvhqlrrfldvrqpehpsatyalllrlpndaciaqlppqltfl
dqyceevrscisekpityplhlrelgrveqypeddgtsayvadlmrqiasslldraqigeyakglrdwseklhdlvrals
dhvrelvdtqkqlrsalpnltglhlgelaeavailevradadrsgqsglhsttqgllaqhiknagrrlmeletglehsse
ctrvllllsqgakhwkkpsledrrvslredyehsfvcqqlrsawsrlaqlgdrlgriqaglparsflnesigtsfngatd
vksipdvrspaqfsktsfepssrlnaeelrrkrlnlrdllgshscvypeckrareewatcrtvvskeqlsmdaqvrqvfi
elvhfyarlrkdliehrepagiedtrsshsairvkwhcntsmtecyenlmervrqlsacelpqvvklrakaksleqlwvg
prgessqlelkrlgsgsengrdvldhdfvkslngrssvsstesssdihihlgdhlegerllngthstrttatlhlaqadr
seqaidftqapisvrrlacpaqlasasigaedsmfsvigdvseassnlsvsglnnpvddgermqeknhsawvtepshhla
vhngsskttekhlakqdqamemdqpfasvrksdesrvktsflsvehkeftfsvdikyatgesvldssnpsgehhaecmln
gdrsaqiaeaphseeagvvalgktsedtddgqksaplwgfdglksgsdtddgqksaplwgfdglksgsgfrsvcnelptl
padtkmalspsddqfgiqrllsgnrsqsqlkrdkdkpiyrtpeqrseqeqetgvdqnpapfgiaddlksppalspvdlke
nvdpvkvnisgapgdekspavdtptsllnaarqaqlmksyltkhrrdkrrhrkqqknsentvafigttenrqnghatter
grvdsqqtvsvhdrpqvkpfvstevhielltqtppgtyevsriasrtnssaseeagsnplpdeelnhldessqihpavsa
sspfsnlmvpevrnglehstkqshqplrslfpqplasstpsypasdllpapvnglgmrpalqptavqssnengvaeesrt
peketdkdlirsgngmpikqstvptvvmdgmpttraqithharrtqtdtplpitqensqsintetkedygrndtewitvq
rdihrkrtkskkpraktpkkaskiqpekfknddaetkprlagqtiiplntqlaagkgetkeaqkqpnspntkdipdgtty
tqekhpqqhikqtmeklnqlqktv
>T265_12542 Beige/BEACH domain protein
mksslmylesatsltcidepdgcilssrflaeflstlydsshswwymltivyvysrwgrgeiqvyingalqssvelswyi
gsdhcpsfrgrlssvmgfsvalsqeqvesifalgveyqglfqfesecirdlseqhrkliygtgnlhsslmfaylpsareq
nlclnrapkcpevfahsshavmhgnveavlkttvhsafhslggvealyplfelidlplshdsekpsshhhnrsdekimns
vapltvetedsftivlfdllfnlaraspsmgcqlvqtkglllfaaalqsaspahlngtlltrfidlarelvhradclrsg
tldsapmmhssfvllllrhlhgylfcnpnvwiraplevqdqlyqflatefladvvrhgcvnrtttvfqsiytlkyyyala
dprkrsgfqlktpdnlplsntdevlklranllvyikqlvvrhgsildtelqallnyllivhedenlhdvlylittlaieq
pslmgpafirndglhvvfkllasddehirvyaikllgfhtqqcrllkredpmeryrlftmladqlshstpamsmltynvl
ievllddittkphltpmsplpkeatiknasvlrvistlirrspatpelqlikqtflrhlialcgenatnrrtllqlslwq
dcifqltpfypasedeavilacvmkilrvllfhairyerdgwrvwidtlallhlwlektnkqvdlvdeltstektskrlv
gtaasdaastdagldlanptarqvinqlatsgasevsqsssvsnssppslngslahddgelkrpeqqsrtldlpqtpnss
kprksvterflgpfrwshlhqlllddllssieeelglvssknvpyqdgysinpvrspkhgftgddqspssfagefigvsl
datdsgaqlenraltvlhdppnnsfainlinvladctdvlvsasggllpllaaatsptgevgvfesvdsismsdsmtfil
rtafivdlcllhtdlgivekqrnmasgsivrqfarlyltatvrnclesrflhlqpshqlvlqlksftfdrdttrfvslta
ndaepfslkhvktrsesrsstgstetdstgehtithrfqcsqllanilqpafeielesmavrllcltqlvethalrsnsr
lgfcafpwrsitslsthqlyrlhelkqqhdakivhmpkeiqrlvyslrptlnypvvldqsflkgviqplhepqsllqprd
lnrlqgiifkseemnkvpeflamaiayfvsalmvakyrdvlepnldvfgavpsdrfastqssensrhpsapndvasvpnt
ydvetnnnqsipdttttevdeseddatystqkttsdnisqdttsthssrgedvlisklntvltsaavflrdlltdffnhf
skqllgshgqtllttglssiredqsavglvmllcsqewqtslqknaglafielinegrvlnaatrehllrvseeavfllc
rlattdtryhaqfcelaarwsahskeemrlcdhlisaarrrdqlsalflnnnvhrllnqllsnwaffvqlptelavgirn
nqspykrspvtkefylldcweddsrrrrrfspnpygsshasavlydvhpsiqpkaqpkpqleavlksslahsdildqste
diednshasstpdslsgqtetrgseledifsqyeeitesmdfvvfpedtilfsvpcvmvsfgisirgtlsvsksdlrfer
dpsnphnqnldkdvlvyvepartrwlfseiqavfgrrylhrtiaielfvtcrnsvflafedadtlkrvvnvlppvgvgsk
yglprartvsldsprrlfqqsnmtqrwqcrevsnfdylmylntisgrtyndmnqypifpwilsnytseqldlneptnyrd
lskpigaldpkrkayfderyatwdddsqppfhygthystaafvlgyllriepfttlflhlqsgkfdhpdrtffsvgrtwd
ncrrntsdvkelipeffylpemfenpngltlgttedgedigvvtlppwastpeefvrihrqaleselvscqlhhwidlif
gykqrgaeavaatnvfhyltyegsvdwskitdpvlikavedqihgfgqtpaqllrtphphrnsalhidplmfsqlrsdfc
tvfkfysnspvmfischtdlsslpfpsvltvtasrtavltrwnsasagnfvsitnmldkrnrsavasfhcltgcssrdrr
srgaearfepptfrsvyscsnhshvlvlsqnsfsycskvmvwqlivypfffrfvclfdscklpppfltlpvphllfvprl
vymvhkalnsfitpvclitvlirslvlffhrfnnftiscihnlaralpirpsksssssaetevtssssgkvsnavddsen
rapsstsatdeptrksshrteelgavthggtplethisyllsndlpssqhisphghclgenfdlnlevqnqqfatildnr
vllvcgyddssfrlysmetahfiqavyghfdivtcishsecqpgdhcylatgsrdctvklwiyntrrlavlgdranghas
alvtiighetevtsvsvsaelgliisgskagtcllhttrgkllrqlvtlspvnnpqpdnsentplsisarppirlasyhr
egyllvqigsttlnlytlngklikssdlnhlaavtnyeltavvfstcgryllvagsdgvvwvlhshslapihtfprcdap
irsltaakaqrfllvglatgslvvfyldfsrwhhefqerysd
>T265_07080 Disintegrin and metalloproteinase domain-containing protein 19
mdsywdeiatylysawnfacvtarpgarkhwisdgrvallksgrnipagrehnpvrrvirrqvkgtyfmstkfwvqlpnr
qhvqlkiqkspifgspnsystlyfqrdkhgqvfpfasnkldhcfyngtvrqslnepdlesyvavdtchglrglivveket
fgilplqcsscqpglmphvafpqvpspidrnvplpvfwqptevmshtsrrfkklgehiypvrlavildhqlfvtfdrkle
gcihyigaiinqatrsfqetpvelklvrseiwnlenrislnssikvtlnnlanyssrhprrhppgngttsvfvgsdqkhs
pvlrlhrraisnavsdvaaptleshdvevlltttqfteaveylavpdsictpraltviqrikisgvvvvagdmnaqvgrp
naaeprmdcrlgldtrrmtngdgflqicaghrlplrdqfdslirskagcstsiiystghlltpiknpglhqrevsecksl
lkwhraacsdnlpsalfkdggellgqclsslfgsiyledtvpddwgesvvmrifkkgtrseymtwqkgtkeigkslgveg
vvntsetvyhisrlltlavaevlglksfpcpdyyrcnsddllskgdkgrvrlalltgmsdcliatsvqealhlrvdtcgn
geldrgeecdlgpglttslnhsmpccnpntcladigavcthgtccnqcefvargtpcrvardqcdlaefctgkqpncptd
lylengspcrtqpsgvplvkqqphqlqtstvdeanalcyhgrcptresqcqsiwgpdamkaadycfvlqntrtagacgih
genckpehtmcgllhcqggqprpvseeaqagqpfltytehegmqfeckylshvstvrfvpegaacatnkycfhqqcvspn
valrsqcpvapvtrhlddgrivvenvtcsnhglctnagfclchpgwtdsvchvpdttgsssaksnfqsassvlhsnlhpe
qdlvaliwayreamsrsgaaagptsgelsdsnktqmntvylvailgsvvggvficlaifmlvyrrrgragfsrkatksrc
clwsqephnmgtsdskrngslrlhntagdgralqyaalsptagrsshdetgrsggldrsylsrwtrhdrqaspsgrfsrr
hggrrvastenhrehrrsgrrrrkhcdrednecgersrcsrrsgkhsdgslgpgrgrliepgltnhsdtelacrqqllte
fennsidrsikfgsmpsykedklkqtkrplddgltgpeattvapllvhvavpmtainpsedflptdpcttlndlaslrpc
gipsfltscasgpastvappplfshslsafghsdvtapytwststsapvqqsamcstaalvesgsagmastatvaskcav
psatpkdtenmdetqfsiimenswrqpekgilknkneggvpnstggnsnrvrksserarrrderhhrrhrrhqhhrskrs
rsrdtsdrdhpseddcgasrgslcsecsycmcerdeqqetdrchsvpatdqhrvrernpisldlnsqhsgsssgsshsss
sfsaldtnldllsssssttstcstalevgpdgvrirrtddpisdrhqrssgrkfltrarreqyrirpssdgdpgqcehrp
rstrdrrecrhhrhygrhgkchnhrrpihhrdseieiattsscgvssssgtvgaleslgsssstnpnssvglsggsssss
gmisatgrhfhrchrlvrarkntdddatsgsrrsspvhtvptilcnagqqtdelsllrasglaiipkqddsdrltsnras
irgteesdaeweevecsesaceecqaaanqtaganqhqtpileqtvpvsqrfpvtnghismsnesssghtnpaymqsfrq
ngeanmsnpslayqqqstassslgssknsrmgtpamifaaqptvflnasshsphssslavgnpktgvtnqaasssssssm
agqpssfqritqnlsskavtseepagqhsetevdahlhqaatngrpsgafftsipqnplipnaiqpfkqvsqastasytv
mptayfqrpnpgfalrdglpilastktptrptphpgqsyaggltpvhqtganpisyhvasldavstdhrdayyqhpyedv
atddyaetsssgrpgmhhvqhiyhqhgipsepidvngciytkgdededeerlsldegssnangigspaslpgrydpitqq
hasnnhprvhdsrlvrpiqqhqaqwfdgfrntdasfaipaspgvptmtqfsgidsdsvgvtkpstlsdlddagsefsisa
frrddiripchqprtaigvgtlhdlgkphakphtsaltpgsadfgvdvrsndgtcdesdasslpeagcdlvqlaqldvsg
rlnpllgglarqqrcmnskglrlphepgsqqwqaeasngvpqarpvsmtaryallfnrtcpgralrtlqqvvepisnhqk
ddhlflfvscppskrallshyd
>T265_03596 hypothetical protein T265_03596
maayalevlvkcgvnlpnveitgksdpyvvieyqglkketkviednlnpawnetlsldlqgkplsstdvmtvtvkdfdkv
tadkfmgmtevplrnlvsgakelpikaylkdkkgkettgsielvvryiapesggdvgagtvvdqgggdgggggasggdgg
getggytdyaetaahvsgtigsstgtvrrrskepystkpqdfqirvkvvearqlqgnnippvckiicagsqketkvksqt
nspywdetfyfnfyeaaatllekpivfgvyhskkmrkdaligsfkfdlglvydqdkhallnkwlllcdpddtmsgckgyl
kvsvvivgpgdeppslkvengdkddietnllrpagvqlqpaifkiriysaedlpqmdpdtlkgirtskaeseafvdpfvk
vsfagitqstskkygtdrpewneeiiinfqfpsmcdkvsltlydwdrvgdddaiatapiflsqvsayrdesdgflptfgp
syitlygspreyqdiedkykshslqltesshgyveqskhfllhipgflptfgpsyitlygspreyqdiedkykglnkgkg
dgaayrgrilvelktellddpipdqvrpiepdivartqkcsrrrkfrlqtaflsatqmpgekddpvefevsvgnygykld
tsvppcpsitpptnpvydgmaysflpwqgdkpctvvdpqfeditfrlfavnmlqhmaanlsenlvklewairakaaqehl
anlaisaldqfildcgkqlpswepenspvnemdrhlrelrmdqiarlgqdaaearetlasiddavalmqeylaivkqlsm
epqlsfpdiviwmlsggkrkayhripahevlysetphfaglkcsktqvlnfkqlrlydesedkffripvqvtaifwlgfe
knqavwkeqlheakqrvvaetyenqastfgsyssrrppltryawsdsagkkelkkelfhppagwdwdgdwyvdpelsvli
kqdagqttyveevfcnetrtpetewrpakpcytddignereapdrmvlepgwswdgdwhvdlgrlcdedgyeyslsqter
nfqptehlehmfrrrrmtrkrvfgeagtpvkgaesmstskteaweyafnfdskfhlkekgtdmvrrrrwhrnlkqkqpss
stdfvmhlsidsspekenltvpriylsferphewqlrayifqarnllaldqsgwsdpyifcsfqgmclrtetlqqticpt
wdqtlifervriygppeaiqispptvtleffdqdqvgkdeymghcevhpivvldvkqprktnlfwykifkgskdggdlla
afemilidgqespvppprrgdiykvpdvirpklrrtgieilcwgvrnmakyelasvnspsvefeiageqveskklksakd
npnfddpvlfldvmlpvvdlyspplnitvvdhrafgqrpkvgrhvltslnsyrvnprtteidpvllvpglrerlelptpe
vpeyarmqllgaapgehedvqkkthkkqfldleqiddevdwwskyyaslgewgrcrnykelgydtlqvlngplekeeefh
efkdfcdnmplkaikkssedaddevgyfkgtfriyalpedpkadlpvryfkdlmvtpkpedcivrvyiikatdlqpndps
gladpyieiklgnkkvhskdkyvpntlnpefglmfelkcrlpvekdlrirvmdydmvgandtigetyidlenrrltkyra
tcgipqsyyidgpnkwrdskvptallmdmcrsyglpppeftetdennsspscrlrtkvftldqfehglvpnphrgppker
lalhilnilplvkehvesrplfnpvqpdleqgrlhmwvdlfpvsdgppgpaidisprqpspyvlrivvwntvevvlqean
lfgekmsdifvkgwisgvderqktdvhyrslngegnfnwrfvfpfdympaenmlvvrrkesffsldaterrlppvlimqv
wdndlfnpndflgtlelklsnmpapaknaklctlnmmqsagsdnqminlfdcrrtkgfwpfmndqdgtavltgkiemele
ivtkeeealrpagrardepnlnpklnppnrpatsflwitspwksfkyiiwknckwvfigvliailvglllalfiyaipql
larkmvgv
>T265_08457 neurobeachin-like protein 2
mpvralhraalrrnisieddafenmtfrdipilletlneylnspsenkqrefpeifqiatghetescpvsgstltpvsgv
lsgsirslfssvteclsllgpggeawclamdilcvlttcfpdescnqrvydllmeqlktlpdnpfavvsftfllfnlern
epwrrklstttkarfrlicrshdelitavvgnsltdrrqtqrgwryaisllasltvgdfdalsskessdvisdgisyrtp
tylpksfyrilqdylseaiqsypvfptgeiqsdedgtvslllivkcllswratqnkfaeisspailkllaylmqilermg
lhsleaedlssilalfrfaavrrysqrllkmlakisktgssklspipnsgywfefarptdsilifplfpepegkeesspl
dhissfktsksglsfhfwlsvehalksanpglsdstiqtnkrycllrmletsgsgleifftaagyliiavanegeyqymp
mskrpsplqlvggatlwyrnfvvpgtlvcgpenlpalqwhslaivfshirkmvftrqyvsiivngsrcfsaefklpqfng
dlcifhvggcpewvervhyvklmknvgcktpvrqvaakffsrkislksaapneildknssnlnhltelnigtamkvnlge
eyvtwgtltsflgqiasvtifddaipdatwqtitkrgpcdltyildsecyvnsptlllhyhakavdlqnsicsdlfgeat
aapsvfrsleklsqintkddrssrmgwnfhtaykmksfcgipgtlvgarrlsstkmldsinqiggipalfpilglmsehs
vtsdktsslsvdaqnfngetvrttanateqepsvdshnggfnqddlletslsrykfhlqlyerfrpqqstgssvtvkisp
pptdpnessstgsgghvqiqaltepeilklsvvtkdysikfsphiidspksfhscvgtfilllrnlisdhlqnrrhlcls
rvlqtlgyllwklpplrldsgvvsacydlvlqttvfhdskvissdaatepvdeqiggvvrrldvrflqriflnwniweqa
tpiarfehilcvlnlakrhqrlfkkllpvkklleilehcysdeinglernsslfdftqssgqsvpnlssesvvderllet
eqkiiqqtcyqvlqltelllhktitltdlremfifmcnstsssaveatldllfrmyeqsgpnsklaqylyepgtsvnlyt
lflrpltevnesskkkalkllnllvlnsriseakksqlileqfggltglfsfseqfpqllvdpesinwflqifdrlgsrd
frgflqfielmseqdlmqrikvielflklidqapenhaqqilripaffdsiikllvlrkrctplascrvtasrfglirkp
vaqverrlcktestigqpdtantqlddepsdqpnakevserfhsrhfyrrigssglmeqvmsppltrmrltsqsnslhrd
irpedsfsegaaysgecvtpvadsqplltrdamqstmlaelvllamhkiiwqahevdrrlsrfltqlpdpwatyeqaiaf
lrdtnqtwemvkpyfwmiqrflrmilnsvqqgvgallplsgenetirafvfplmrlvvdltcsrpksmdddysvelldti
iqltqetlevweakkpwedmevlvlhlllmwinegtsfkcinilpnaltrlhyiidrypdrmtfqklgfilyrlnhtidy
warlsdlevlvkaaaredlknsgrqlesentevtpsgcpddltltsaapvlytllknfgevlclpdgfcqyciegfdlcn
riqsykkeheeewteyienrlrpvveayttqyimniiseqtilcalandeliksrryrrfsedklamelsqnlpvvceyk
tqtpdsryksenasasttesslgdqtdsvspgfrhklvalsgrwgerssslweieslkeqtynlpsddcrvnyskwlsil
yqltcvspyspwftgfgtishwrlaqletscrvrpklepnvyfdphlsassardglsieelltrgkrlsrtsivaveisc
ddselinssttgavdelcekhlhspdqwnkvmraisvqrrlnhilaqyaskvsrgddevgeedwealsttrlsedytpgs
elqsvesvtnrakvsedfqaqairketrrhavfelppdlldserlkrdsdvssesgisslhkpslslytprgsttltsga
rvpsqphfaapqgspsllpskkdivigveaqlvtaldviagkfiatktyvlfegfatyqgqpqvlwqlnnpngqtfvaia
sqptndkylpspqseggsklvrcafpiskvreihlrrynlrrsaieiflltnlnymfnfdvkvrnkvfcglvklcspkqn
vssgrsprevfessglaqrwiqreisnyeylmclntiagrtfndlnqypvfpwiladytsseldlsdpnvfrdlsrpial
anprfidqvrmkyesfedpggtipkfhhgthyssaagvlhylfrlepytsfhvdlhggrfdlpdrqfhsipkcwrfimss
pndnkelipefftlpdflrnndaldfgasqnhshnigdvelpawasdpeefirkhraalesdyvsshlhewidlifgykq
ngpdavdalnvfyyatyegavdldqipdplerqamesminnfgqtpcqllknphpkrltynawlqvvldeqripltslla
anyndsqqrftgdrhvsavnfdqtnqnegpedtaegefggrtlsaisggatvateeetsqtlgvrksdiplsnklwsfpc
dpdsrwsnvkfgifcrlyplghrkksdakpeslivclavipaaripsdynpneenrdritrsiprlpdaipiplstrrlt
sfgsqtlmveddevlntpnrwdrlvslllaidecgiisrylwrpsrlrnlppttrcslqpldlfqlqlssknllhrslcg
vgpidrnllwvkhkqtadccvstanqassmisplvgsklfvtsadgcwlfaagrwdnrlavynvkksrletllvsphtnt
isclaidtvdgladvssfvvrpdpafgrasttassaqnasatstgqtfsscvvdrqmstrflitgskdgtcavwlfcppn
didteaaqeelladfdstelsypqdllacneeedmrafklhkataegpldpllnlnlfpmpegveehqihseetfgctta
dkqpfaqanlpsfwrshrefvqlqaarslpgdmtsvyhrvglpyfptllglpqtkplaklvrlfytdftgaavtavalcm
nldvalaatrrgqlvylysvrrsswsrvvsfdpadtvsdlfdtsaeewekktqkfssgnyraehmlisaqtgyiylqwnq
tsfdrnlakageatagqlgpwvglfrthgelitrqyvlsassdfselpdkkkvntivtrimltsnltptqmkgdsdfasc
ptqhlivgtssghlvimsatslapircldmkssvldfrfsctftrsgnlfdgihlfvsladgrlitcqpgfvniqeekev
ehdsivvvtfqgpem
>T265_08692 1-phosphatidylinositol-4-phosphate 5-kinase
medtaryvtlgepefekkdrgggffrkflakfkslyrlifltfllvydgdvsvqkfscppnvdsqsidermfkirsskrt
essdtwsdttsvqesntetqpsltpssstshgsnitpsrrihmpfnlnaaaisslaetrlsddrrywmldescrhcfecg
srfnairrrhhcricgrifchqcsnqssdtwsdttsvqesntetqpsltpssstshgsnitpsrrihmpfnlnaaaissl
aetrlsddrrywmldescrhcfecgsrfnairrrhhcricgrifchqcsnqfveghqigmsglqrvcsycaralpstssl
tlsrvgsakhvswspraieacagtvsvsavhdnstssplsadatlcratvdeqlnatldcstgtqltpntedllgfgrll
spaglrkqsapvptmssgsvggrinrvqsarsrpsvvgsstlsntphqltgpcgratsdasvmtslgdlpqsvcgdashs
hdsldevyirdlwsrmlgtylahrvdnpvlpppqqstahkdgrldaesfeltglglnprilqlvtvvhndktiycisgls
lvywlasnvpevqrcremarpicqrfmdlsllvplgdpslqefrddftpyevrqvrlsltsvcrayhiliygggdqnsal
lsqwpcfflfqmgsvsveftqkgdrrlswppyagprlpyssrfanfgldepdwlreiadgtefdkplpldtlhtglerav
dgasegasthsapvlaesssfevgedvrlmnyatddstplpaapscglktilslygsetdmsstqpfsrtrsstipakpp
skqmagttdlgatvkrafhshiqrfvtqdardnhldlswvpvlidlahavcdvvsfdirssglrpsvktvsgsaseassn
tsrrvystmdiryyvhikkclgkqtystmdiryyvhikkllvdsnqeseifpgviftkraahkfmsnlineprilllass
idyqrmpskitwlesqimqeeeylsncvskllalrpkviivggsvshvaktlllkagitlfcnvkqsvliriaritgadi
lesvdrlistnvpksgnasqrvntpqlgvsqqlkveqtmlpngyskfltliknaskdsvtalnstpsdpssqsasrytta
eatvllrgsdlavlnrakrclmftlylcynsrleqsyaanafiyhpvavrsiglysdcgvlhqrqastgssaapvsddpt
kqedsnppnrdgsplrlstlldnrlfdispsvtvpppflastdgqvaplaayytyviewpfgrrlndllkrkakvlrsel
yvleqmkrlqkiqctewstnglpefltcnlksrsteliklltncpakrsqlhncgvmdksinlnallmsetlqpedetay
vmfkarafttpyndnernvlrnprsfatdllelmsvgkdtlksvrqsflgvvqqqlhqqqqqqsgkaavgkpsgssdapp
avshnelqqvkhlsgfvastfspfkysgdvngqdypaevlrgleftalsygplnlrmrdfncreklhapsgdpvtptgek
llldnvilhyrlqrsildprsqqwfsflttlfsfksplwpepcvppwiasveyygpqdlplglflekccfsqqpcrhphc
nwpmiehmqpfvqtagavqlyirklpqdpprptccspsessntrpdsrilmwlacticgtnsptvfmsgdtwhysfvkfl
nllintpsewgrcairplsannnapesstvpfrqddrtpsvagcqlacphsahkalqhcfcfdrkvavfryqpttvyelv
mppnevyihpsaaqaaisrlssllqhdsvklrtgstesnppreetrcrnlkpggqvtdleapipaylrdealeilekyyh
tyaavkahlitlqqdnlnpeftpllqsyihllqthsrrnhmeiraelltylintkvadaaragganpstesadlpfpttr
alqsaavsdthvteqetqsiysvdylratsgsvlsrmttdialsdddsvdyleppilrvkfatstvqgesttsapagndr
sdpipvedssttwsillstvtlsefcsardfshdrtllhcsesderpqtldlrfrgvlefkvsfetfsfsnaakhcftvh
gktftmfrefsyelyvvadcveltstlrslkqssschgaiipvtstdktvaihsgiwrfkigledefsdrnvrgssptsa
srlplsmlgqlgiipalllvssvgtekvvqlnyflvqdtslicfsflfessflwtltsilsyffpcsqtdygsdasvnqd
tnlpdvendtahlrvpkpavmvspdptseqscsdilmlssetlgsslpaetsvhggnlgsqdllsvhtqeddgdatsakp
vhlptktknplhildplnlkgsvpggminflsysfslsfcveisiclfhfptviynplesahstsnpgspvmngrmtspk
vaemtvlaaasaatvplnapsgvrrfihtllpsnneakifddpfppnehpqlslfgeisscsifqrsrypsalldgadrd
prsldyrqsliqhlrlaapdvyvndheltsivayalstteyerhlvdlhteatsrnsvnaslqmgqsalselgptskdgv
statsmgnrptcldkadksasnmvqvpvsachppdqpnkdegakgrvtsstfvisptpsgssknltsvqpasspppnplp
gtqastgtlpvagekvpqsacnrhikiqfsdsttnffcciyyaseffrlrqlllpqgdisfirslsrcfqwnarggksgs
lfmktcderfvvkelsgiemktfheisqqyfdyligaaleqrlsvlcrilgifhvgfknslsgeahrfdvlvmenlffdr
tqlafiydlkgslrkrlvdeasafktpqngdastgrpvadnrqtrtdtvqfgnsqqqqlaqtgrhqtaipnltykksvpv
lldqnllnasvdgplylrvhsknalshcllmdtnfladlflmdysllvgvdpstnqlviglvdylrkftfdkrmemmikq
tissaqappptiltpdlyrerflvqmdsyfplvpdqclltdgddprgemaqrlerefadrkvpgsnptsasrlppfslgq
pgiycpamsydylnwpkkhenklsiamacdfffpnvggvethiyslaqclirrghrvivithsygpvgkqrqsvrymgrg
lkvyylplvpfyrqtifftlfgtlpiireilireqvdllhghssfsdlgheailhaqslgirtvftdhslfgfadlssvt
mnkvvesvlsavdhvicvshtckentvlrskldpnrvfvipnaiessqftpdptakdpnfvtvvivsrlvyrkgidllva
iipplctlfpevrfliggdgpkrldleevrerhhlhsrvkllgslkpsdvrgvliqgdiflntslteafcialleavscg
llvvstsvggvpevlpdefvrlapvrpsdlakclaeairevlqqrrsvtvsssrttslvtpidpsvhaspdsspntplce
tpterawrmhnwvknayswpqvarrtekvyysavarekltfeqlierlsqrggltgptlvvlawihwlflqflcwwrpeh
tiskvpylaypvedtvdisvdkragdslh
>T265_15301 PAXNEB protein
liqlfvaesvasghslfyaaknsltsvistlpdvaeeselqnnatdkndlriawryktvgnnesprmsvpnfghhfdlsk
rmnsadrirdwnillqdftpdsesplqgnltrllkelrsfssgksgsvqrivlsnllsttwgfcsgsclfdrlalqffas
lrllmqntlqvalitlpplqpsllcrlrhyadyvfsvtgfdsveaknplyeeynglmnviqlpwiggglepvgkptalew
afkvkrrqftvqllalnlgqfdmflstsvsyyiimvflfsfkgqltaffsvsleryittnipllsntymdeggshlgelk
qiypsprppehavymlasnalhaytkfgrpitcavnklmvdlecltvtgptgatpglgmgggvwgtaneaefcriflggl
qpnileldaldrwgevirtidvglggsvvlrsfssgmcagttngkvydlrsgraqvplsasldpcfarffpgctdrllaa
sqaggfqtiqwgtrvlspndigqlwpsydrlvaldishnanglvfgtetghlqlylrdmnicqfnanplptefasplaes
lwptnnigsiappsyplmlvddpanplygtnlmtlgktaaeavelqllaaslhqpaattpdnlrnpetfdlverrkaeaa
neavlvaykpveyddyrfsfasvpfaanpppvtceltnipkgvqklqktepftssdwpddlceprarpmlpvepelvfsa
nrkrtvrkpahwgsvwhpysdnpddrtqfeqntrlgrfvnvspeeetsaekpt
>T265_15417 zinc finger, C2H2 type
mhahphsvvstpysydsntiqqgqiqivdtnvlhsdsepfmaglsaevsnsdsqliysdpsasgppqltdehylhdgstd
nimyqqtanplvmpqgspqqdmdiepidleevqkiqarmpaadpsapvgsnknpiriiqqgnqyittqdvsdehlqqiiq
vltnqalisssssrpsaiynrltnrriifrvtkakrrhddndassgggggatapgvfgpdrsragigkpkqrntakggsr
krrkrgsdeedpdfepevpeeeilpfplarrtstsgriskppkhlvkdykhlrledltskpesdgedyhsdggysdyins
gagssdedkggpypcsactkifnsragltrhrtvahgsnqgkprtvnpyvaamrrrtklreavsqatddeliefaaprls
klldpwdhlllrsvdgnplspqlprvvldylslveraraflvahldlwtpnvaesrpreceqasndqeqeqtlepeeqrq
qrngglalerhqqetveqtavvcplpsettenheggtldevlpqestadevaiipelvdgvaenpsevepttvptkpsaq
seaegavpdgptqngrpdspnensldesrrvlerneeeedededvddgqaiivkidteeqsnilglpcgkyvvkdplced
ylsrrfrsilaaqraaamsaveaeeekseqpedrptvsveaaddtevdatlrediqpaieseeayqtnvnttndeepqgv
valgdelvlvpegglggpvpeewltsgaflavlteagelcdlvmeaatgrlfhrptghlvsladgsavstqqepevqava
tlpdygayedeqpsataipqrsvaqdtrpaakvpsppkpkgrskakqtlqeqrdpgefdtaaseqeqllqrlaetgevid
lntlfpgvsvtevspgvclvtkpngdrfnvehggegitletlqtilqmda
>T265_03834 hypothetical protein T265_03834
msdeiqeiirglqltetdaselfdddlaalhvtkatfdsrlqfvedwlsnpgfvvdsagekalqqllsaarrltdltgtn
eerktiqdlcseiqnlglslnehrrrgdthgpqvsrlgstcsaklkhlntlcsdlinrsdrhnpifrlartlegklvqaq
rwlvdprgpqrqvgleacrsfvqgakklmdlgphsvtdqntngdkarvaedacweacehveraadrlytissqpetpett
vaqhdlslaisrslahiwqtlqnhlvtrvaetytdlvgplrqltetacpssgdppnenvyndkaqlfssqcgqlsatael
aaaaslsdvwradalrclasqlpelgsqvvlagravvlscasrlpgstplpheqatvdhfalmrqhwtdtaermrtlvde
avdanafimaqeacmmkdvdmteksiqqafttgvveattslarranrilqvatreaensedpvyvnrvnesvkqlratit
pmvneakglvleikdpqihdrwraanrqmlvavgmvkqavgpsvlpttyyhehyqstnhtpsssqhpcceapvqemqnlv
iqtpaasgtdtsdtdieeefnfpppeenqpimaaahalhqearlwcsrdneliattkrmaalmaqlsqivrgeygtkkdl
invamaiagasldanrcakalakectdrrirsnllhlseriltignqlkilstvkatmlesqgkgihhtpllmqalerpv
kgllirfllatnakddqqygflsqrsvigrqlhffetitaaykagyptatvylniqkafirypnsslqhklstvgitkal
f
>T265_15131 Arsenite-resistance protein 2
madseeetdrhrsrdkfrrersdydnrrrpgdkrepfddrvgtanyirnehrtsdvrqlgndrgrspagepppykrsrrd
ddyrntapkrrdmkaagnfeddsmyrpplvpfkrfleplddliteeeacnkyreykesyskrhieeffeahkneewlrlr
yhpdhmpyrkeaiaaslkhrlsvfmdlyergffdnqsvqmdnsenlirlmdtvvikleggtdddlkvldmndqarqdele
srhrhtsisstqnslqpgsghkseegeaesdldgedsdkndsvpqpldrvtdlrsrhrdsshdsipskrshrsgsgscsv
hssdedgcldqldrstldnkattndrastpvndlqkdagshdlqengsdsafpnteeddndvptpttaenpgdhlltegl
dsvssvllgstgekplpespgslasadtkttqqqpevvtstspkkswplhktasiffralppsvteaelkelcasqpgfl
rlamwdpvperrfmrhawatykptvnikkicwalntspllrekvtlpngelgatvnrdlaqrvrpltpltrhkpvmrhdl
mlasqlvarldaahglwqsedddadverqateasgaiesksknmpallglairsknpllknltdylveeggseeeallae
snqneseegvdgghngrpipvvleydpvlakaldylilylrvvhsvdfyagaiypmedsmphrcgilhargdrglnptlp
ggrsaglvfnqreisehirnfglklrgiidvpkdlteeemkklgmrdpekaaeefveaniqkrtgkkkpfkvvwvcplsd
kkfrepifvrkhifnkhmekveaakkdnaiffnnylrdprrpslpeapyhitqhyfgssagsgggyrgnrgsgratgggn
yrgnyrgnnpnnpllpgsvasygrpggafqdyydvaaqqqqqqamaavaaaaaaalypntaaadlyalaagsgatraags
lnrrgqrgsspnefnprpyhndtrrrqnpsyntnprrpfraternmvsyndlddpnnegm
>T265_02784 transporter, cation channel family protein
mgsrwlkwlehesnyqkvrgsnptsaillplsrlgrpgsipalvplscgmaarhrnyesiketthkvaensptahdrfhp
swgssgrhsprvsvnlmlycaylmspkkgesgrglsksfqqtsgmdtprddlnldqleiairlnradiartkiflegkrw
kkgalddfmftvilndqndfvslllengfnlehflsvhtlerlyteslkktdyktelfqlmwkrariykmewvmlrdvgr
iiktimgdfyqplyltrrfrntvtqggafdsseedeevgsnqgesslssnatsastlpeeeagdelhltlkksrlsksvt
gdapadgfsqvhgktnensnfstqldkdnpktkgaqktrsrershakedsrpllerislrddsedeatlkgqsdqsiggs
tetlvtdglrtspnhrhssslhskqterlppvpnngrrcivrpitafqlgyqpyvgygdarqtngllifgeyvptqpgah
rtlplgkhrvidgssqvrlsnsqppravaesisnlkvirklskseqtdkqtvvvvkvhsastearsksherrrshaqfad
pspkrrsnsaspftftprgvkgepgarnvptrrksvisgrrvahsllhpltdpekvqlqlreaervareqrrekerrrrh
rvaqgkftllerltgkakehnfahsatvylerpareimvmcillgkltmarlfwtyekvwksklpifhasepiaaaltas
ilfgelankcddvtckeeyeeaartfeekadevleecyqedrvrtelllsrkldfyggtsvirlaargrcirfmahpccq
ellsgvwmgelspkftfiqflsgiivgltfplllpqitkyitdgndgassvdqgstglklkrehrseyceysrtvsgvps
rknaaisrisyqlkdeitfmqqsleecykrhiqleftyvplistaltisrcgvhhsprlktstfsrsvlcpvskactaia
esltsvwyssvffgclfillcspilacdslgrkptei
>T265_02540 cadherin domain protein
mtrhigpvdraethilsspghlnrglegdgilsalvtgtfhrnsihanttghngqinsivyrflaqfnqpvsnsnlgear
cayfltstsgqhnlrtsefrmlallallifapktqsipastirlrdntskgilipgrilpglmgnqltysllqskasnyf
tvdnrtgqlssvrlidrdllcaeaelccvntrstltystatdfshpglssdhasqhtctfnlsvsvvsspgqkpdihdvt
viiieendhipvfklpgttrnpggymdplghminisesspvghrvrlplaedidappfqvqtyelhqsdsptdpmshrie
gnpfklniirdlgetsdpynsekltsspivgleleltqpldrenvaqynyrilaidggnpprtgtlllqvrildtndhap
kfahnvyevtvnegvvgkeivqlratdadegpngvirydwldaanwetaiatknqttehlgnnaivnslsgqldpsvthp
sywfrlnvdtgsiylyrpldyeqrsqhrfqiiaynpiarhanlgdvgfrtmtatatvivhvsnlddeaprividyatggr
ndykeirenkpapyfvafitvddpdltdaslsasyvdgttmhsidssavtcqldppqefyrlerdkrntkastvryslst
qapldrersaedhirivcqdsgspvktatavatvkildendctpvlqvfstfpthgssatpveswsmqrlrnlvtelpel
sqlvaaymssvpvhtvrvsenqptgtifarirpvdndagenarvtfdlpkmnelvsvsneysqsngqlsgyqseqhgkie
fsvnrealdyfqideirgdlstrkridreegfsifeqifllvkgtdhgtpeqrsalilldirivddndnpptflepkmrf
diqeripapaivgeirvvdpdieplfaavdeavqgqhlnnlnrlafwndaqdasrsrlqlridpghgrrdlpfilyrnsq
grfylnttreldreadeafqftiiatdadaspilgvsgnkgghtatasvsvnvldtndnfpeiifpnpstsnstvhrvsy
reyvgyeiisinandrdageqngkfhfelvpdsksvelftinrntgllqtrrvltkedlgehvlqvivrdegsppletrl
tlrlvvdqsephrpgdarhlsnsnlnahyyeqrnqwgartyrdgaismepttrpfhteillsvivamililllitfglcl
ylrrkhnslsvvlgicgnicaspsptdpaavnrsmeqksiymkneldlkkccvpgqhhqpngdqarqrshchpdsykelt
ekllpgqefhksdlfgptfprspaqhqqhgkmprqqhpispqsagdhfhssmnlanpycgftmkdapggdvrpvlplspt
ligseglfqpiashyppgtamavnipdvagqaesqraqyigycqtgqptmafsppvnqninavlftpangrtnaynvggm
yearhivpdyvnnqpemtdlhgtfpnmpasdfrsiqddshvyqyiysekacrsghqtgamrpvcgtasgmkpsatfdqrk
srkqqlyqpeheeavvcssplnawrsdpslnqgldgrgfvghdladsitikytgrsgqglrktykystfnrsdkispsss
plsrvencapmtkqelirlvgqsptsqrigenyavsfpkvqasfv
>T265_11072 hypothetical protein T265_11072
mdpfwyvppdqyagliwtntsipengqeklenanerlffwmavavystcvnvvisllchlskrlvmpkptktatqvrldq
sdsgvrrtyyripvfnwimskavsrdsgksswrctvrtdccvyqaiytcgachlkrpqsqssldyvirtfdprgakalef
tgprkldsteatngkreleldqpassllqvpnlpanrvmtkrqnvpilprvalffvhllavldiiqvicdyifpfilrsp
qvenmipsrmryhldchlrimismptrfvvewtlvvygverlittirrkplfraypkrvtdhaefnalkvkigmglfivi
mfaacsnyfiivgqptalidatgrkyrrlivscnirkefqqlntrvlnyvkvflfacipqlitlvcltsiafiwslhrif
sqtaravpqtnvcefdssnylfasnmctamfyvhgllrlgfqsltnlksisetimkqspgheilmwepklammriaftpt
iisvllaflllerrkglrdttcstvklvssplpsdvcsmddnpshlpegptnaslpiststmdpfwyvppdqyagliwtn
tsipengqeklenanerlffwmavavystcvnvvisllchlskrlvmpkptktatqvrldqsdsgvrrtyyripvfnwim
skavsrdsgksswrctvrtdccvyqaiytcgachlkrpqsqssldyvirtfdprgakaleftgprkldsteatngkrele
ldqpassllqvpnlpanrvmtkrqnvpilprvalffvhllavldiiqvicdyifpfilrspqvenmipsrmryhldchlr
imismptrfvvewtlvvygverlittirrkplfraypkrvtdhaefnalkvkigmglfivimfaacsnyfiivgqptali
datgrkyrrlivscnirkefqqlntrvlnyvkvflfacipqlitlvcltsiafiwslhrifsqtaravpqtnvcefdssn
ylfasnmctamfyvhgllrlgfqsltnlksisetimkqspgheilmwepklammriaftptiisvllaflllerrkglrd
ttcstvklvssplpsdvcsmddnpshck
>T265_00382 Ras association domain-containing protein 1
mrtakavfgcdvmlcyfharqairkhtisnrswhifhrmarfdnaaefrhnlhilrktdpvfvsyltahwlhitrkwtil
aqrwlvhsgnvtnnslvnanwrlsrrvhrsdslkhalqkvahyggwkreyemhttyscdrreiyvaslslslplpppkpe
rvinplatfstnrlsgfdsecasamltrgpteilertlfngdfqsrqsttmlsfekervqsfdhnnigghhfcpipldsd
tfcdvcswpicnlgndwepiclrcadchmtchprclsnvqvtchgnyqdklratgsrsktpqgsaisahediesgdlnnk
lgrlsfdtsptatidggspsgkscfpddksngfvrlspfreslsgqgqdsslagqsfqhnlsvpimeedvisndyvrqti
ylfsaalfsrrtgtlrvsevnqspqptqtiyytavsdlsrfpgrrttshpdfsklsteatspealrdplnsnafkpppsn
rrstsrqpseigqydkrrstnlkarhsflagqgsdatiytrlfydfssldreairahgirvreltpetqqqriipsapap
spptyckdvsepsklgnsessfsppssevgyatvmqstaaaiktrikrtkrtgftpapsipltpvtvgprgrlpytaaql
nerlnvfnanefglqsrlvpslpagdcegqvrihinlirpihmlltvrpvsifdlvgkededdtgdldsdeflaplepgl
vnssangvakrdsipngqttdgvqffppksavtasappfsadypvssvqrriskrlfgphpqsstfwlprgstkllyvrl
stttkevittllhrfqiednpqkfalyehtiegeqevtvrklfddesplglllswtesgpdkfnqtlglkrlvlqenetg
diewsgftlselqtflrilnqeeadyrkrielkyelrqkevirllelyegqnkapqsdntessstfnssaptlvfrhrtn
vdenisggtlkavkgeefgldnslsapvsparrvgeqlphdqsdvshpvfhedeplgavstnitpyqsperrpstaastl
prlpstddrmlgtlfkpsayrqmkkaekahrkqlarlekdrakaekkrlkaeakltqqkqkqqseqhsphhrwlfglagp
stspssqpdpsntrstlkh
>T265_07791 methionine--tRNA ligase
mvrtrlllsrlgqpgsipalvlpsggmaarhrkgataerfifiylemllcfnpgcaealksvaaasitsgvelredanat
aikryinshnsvssstgvstseldsvlkdlerrvsvseslfrldplspcslivwsallplfypespfgecahcshiilpt
eavsfheelarffemvdsllrseqilrlfkddlktlwssapsiaqpnsctsrpetkacapkqgsakpmaktsqqkavysi
kqppandsatksvpdllddgsslpttlpvteddlhqatacfkplgsfkrpvypvpklpqskssgvrnilitsalpyvnnv
phlgnmigstlsasvfalycdvagynvlsicgtdeygtateakalsehmtprqicdkyhklhcdiyswfdiqfdyfgrtt
tdkhqeivqdlfqklwenqyitedtleqlfcencskfladrfvegtcpfckyddargdqcdkcgrlmnaielkqprcktc
qhspvvrsskhlfldlpkiesklaafveqraynptslwttnartisstwirdglrprcitrdlnwgvpvpleeyknkvfy
vwfdapigylsitanytpewrhwwqptpkqisemgpielfqfmakdnvpfhaiifpacllaanaghtlvqhllstaavpp
ggsmgagilpgrpgldrgsrvaevgfeprtlrsvnsrsnhlshlatqiyrqlqsskymnyegtkfsksrgigvfgdgams
sgihsnvwrfyllyrrpetqvskymnyegtkfsksrgigvfgdgamssgihsnvwrfyllyrrpetqdsafvwddfmlvt
ncellnnlgnfinralafvarffngkipnmdgldpsdveflaqvaqlirsyamhmeagrlreglrqilaisrlgnvyfqv
nqpwvaikkeetkpragvvigvaanvacllgmllypfmptigrqiwteqcnlstdvlsllslsrqdyrlaqllpaghqig
rptplfrkmepedinklsklygsgmtassdspsgescsnrphsvitplwclapmlpegsirpeilsdcpsldrscpdaek
ythlqlnlvfthesteplvydvlqlnvlhtgrlmiqlarysrnrsifssrklltrllktprqpttgfallgahqklglew
sfgthdasssssttpvfntnasllynhdlfeslilkkrtftqaiwiesdnknatdigwqpylvvsptrhsenqavpileg
e
>T265_15325 voltage-dependent L-type calcium channel subunit beta-2
vvlsppassrryssqqnqssrrssesgeseefdlilqaeraqleeiaereleaakhkkidhdrsekqlkqavkteavemq
sssnrskykpvafavrtnisfdgvfygadapaptrvisfeprdflhikkrfdphwwigrlvrigsplgfipspakleqih
stnaphlapqtgadlpanpgaaipphiksssdadrgrprsllygsaddrrgpvmagsrqvqpessppidfgpdayddqdd
yreghglgasppdaggvavsgkkqtqlpgmgpgvkrkvfskkpdfvapyevvpcmrpvvfvgpalkgyevtdmmqkaifd
amkkhfdgriivsrvstnislakrvgallhldkknvmergrgrhlvtllevqqdlerifhlaskmqlllldcdtinhpsq
isktclapiviyikinsirvlnrliknrgkeqkknagvqtaaaekllqcppdafefvvdqntlgaatdalrqflegywaa
thpiseqskaerilgadpiepdsdrplvpmtpghpglsvvtksaldagftsqevsaltgaraagwatesgipaenelglt
gvryggslggdahgmgrgvqgnkgaegdaeeyghqslgegdmdgaqtyddsprygsrslnrqnrlqvgaahaaavaamta
glvpkghndqastqihhekrstetsdreahwnagnrsgpglamglasgvaatinaalfqgtgirhngplaknptpsptva
aaaaaaavrppplkdlgihqvectdgthvyqsrsarqakqreaelervrreaeakvralqstvggrrrrkvrdrkmhdgd
matggewnarngdgsslerpalvtmdgtqrygvvpsrptvrigeeydaydpeyfvpggnypgtgptvqvyqsrsarqakq
reaelervrreaeakvralqstvggrrrrkvrdrkmhdgdmatggewnarngdgsslerpalvtmdgtqrygvvpsrptv
rigeeydaydpeyfvpggnypgtgptvqgmsracppdd
>T265_13321 hypothetical protein T265_13321, partial
vvvprlwgvscegrvvtdydevlfsclqssqllfqswlrpanatqstgsqsgseqtvsgshisassdpgtmvgavsavqt
svrsdpiqakrgstgqtakpgypalavssalvrsvvllsdlfttreqfewlqgylsefvgklpslsdfpapiqqwltigl
akssavlevaasgpenvellqpgsldlavrqtlmalqsnqitlqnaglqaamwllhaallvrsqphqsqlqqhspptgsp
vlnelysqlcsylerkldalfgplcsirssvaeytdssavdslktsrtdrpvaepdktagasglkrfmtgmfgvsagskt
gligaashvkpfdattfsvstsngnsfqterverhqltilaaafflaenfsappvhpvltdfgsgltemlsgltsnlfrl
gsfmlsdsvpatllrtgslhtphaalatgttahlccsllvhtawcrgigrlvmmgrlgkgateslqklcvsrlracrspl
vslpvlrllvtcmysnagrlnhqlkqyrresslmgtvplgdtessmmysttsddipltrksltlppsvlldseaaagmtq
eflsclwerlrggiapvpaspssntsstwvssawtsaveatvvadllpstsmdiiqalsvsyptsnqdsdyekqrdehis
dpvlnkalgefarldhanpqlaaqtlaqlfgrfldneegqalirqwvllalptllgreppqlavwattvcllsasthpal
rracchsvyasiqwiwefiphysvnlptppa
>T265_08529 ATPase family protein
mdemetglswsnlvrfgtfgaaviwawhecvgqqiitgwllsrpkkeadsllelfrnsystlfqyasrhlnfktkvleaf
vvrqacdvlagilpskdekerppmpqpssirfsdarntnekqsdeeqqvsilreialrggwegqttdgrfypqiqfsiey
tfsekqsdeeqqvsilreialrggwevtqrhlarlyafailwsigallelddrgklesfirqhdsirldlpplsigsnds
afdflvseagewihwstrveefvyptdhtpeyssllvpnvdnvrteflidiiskqvksvlligeqgtaktviinkylsry
dpefhetrtmnfssvttpnliqktiesfvdkrlgntygppagrkmtvffddismpivnewgdqvgneivrqliemngfyn
lhkpgdftsivdmqflaamihpgagrndiperlkrqfaifnctlpsnnsidkifgliafghfgsargfsdeiqqlisrlv
pttrilwhtvkgkmlptpakfhyifnlrdlsriwqgmisttadiintpnklidlwrhechrvladsdppeptgdepedyv
vqipriyepitsfqqlntrlltflrrynesirgapmdlvlfedavtqivrisrilympkghtllvgvggsgkqsltrlas
fiagyqthqitltrsynvnnltedlkilyrtagqkgkgitflftdqeikdeafleylnnmlssgvisnlfardemdeicq
elipvmkrefprraptnenlqayfyartrhnlhislcfspvgekfrtralkfpglfsgctiiwfhrwprealvavadhyl
snfplrctdnvkaeiissmggihdgvaescneyflrfrrpthvtpksylsflagykdvykqqfnyfeqqvermngglkkl
veaqesvaqlknelivrekelevankeaeevlqtvtieqqasteirnkvqvvkdraqaivdeidrertiaeakleaakpa
lleaaealntikpadiatvrrlgkppnlimrimdcvlllfqrhlepykpdmermcprpswseslkfmtntgflqllmtfp
kdtineetvellepyltledytldvatkvcgnvagllswtramsyfysinrdvlpmkdnlvklearltramrdlqtaqet
ldekerelakvqavyeealrkkrtltdnaeqcrrkmtaastligslgeeqvrwteqsksfeqqitslvgdvlvataflsy
cgpfnqefrqtfilswlrevrirripgspsvnlismltdqtqlgewnlqglptdelsiqngiivdkasrypllidpqgqg
kqwiknrertngmvittlwnkyfrqhledtlstgrplliedvgeeldpvldnvleknfikqgsihkvkvgdkevdvlkgf
klyittklanptytpeisartsiidfavtmkgledqllgrviqserqelesqriqlmenvqanktkikelennllmrlas
vqgslvddvdlidvlnstkstaadvsqklliasetemqinaareeyrpiatrgsvlyflivemslvncmyqislrqfsnl
fdlsleesekspatqkriaividymtyrvwkyvirglyevdkpvfslllalkidlkagkirheefqcfikggasldlntv
rpkpfkwitdmtwlhlvalsnlnqfsnlldqvtkndrawrhwldkstpetehipdgyqnsvdafrrlllirawcpdrvmd
qannyvnstlgprysegfildiegvfmestprwpmvgllsmgsdptmqiellakkfrdfldisnlpqwkpmvfavsflht
tvqerrqygplgwnipyefnisdlnaslqfvqnhldelnankgidwkcvrymlgeiqyggrvtddfdkrllvtyckrwfq
eslfnpdfmfatdipmppvaklqdtmgwindlppahspnvfglhenanivyqskrvktildcilniqpkdasagagetre
dvvlrmaddmlsklppdyvpfevserlaelgalqpmniflrqeleriqrllslvrtcltelrlaidgtivmseslreald
fmydariptswtkpkdasagagetredvvlrmaddmlsklppdyvpfevserlaelgalqpmniflrqeleriqrllslv
rtcltelrlaidgtivmseslrealdfmydariptswtkgfltairqevtrshkgwaldtvilwnevmkvmrddinrppp
egayvyglflegadfdrrnlrlseakprvlyepmpvihiqaldvakdkefakdrlndmyicpvykkprrtdltyvasfyl
rcpptkppdhwilrgtallcdir
>T265_10936 Rab GTPase-activating protein 1
mttpatehaeecqgepelqvdallscaslneeassvssgstdhrdsqprfvhfhhlqllssktssltknrseigriihel
ttqapedipvvnaiipvvdnqqyiqlvdcdtshvvlkfllsqvlfcakgssvqtnrsvlfttrelgsispssspklgasd
estllitadtdnnsdatpgprfqthlvkcrttyeasrllyfvaellsrksgkstnplspdhgivrlrlivdireeeksge
newkpvpkeksevfklraktrkrlvvglhqttglaqvaiescldvsvaygrfindseftrlghgevdlrgeaastllags
sfatyvqwptdhqdfamfdqlsgkdecifftvcvrlvlssldrpfslyrvcrariyrsdelfwlmadrkpviqdftihls
eyvdeeqnlfigrfvealkivpsgltqgptsvgpspqstlavdlktgsfdnedddeneplmsghgyvsqevtddqllkdw
gslipewhaklkenppplcpsasnpdklllsgtmgprsevvgnafwlrikrlvnlgvpdalraevwpllasctsgesdlm
svyrilltkpckhdaviqrdlartfpahsffrqqvgqeylfqvgrayalydeevgycqglsffaavlllhmpveqafalm
vqvnnhygvrelflndfdglhmrlyqlekivqdqlpdvakhfselglethmyasqwfltlftakfplqlvfhivdlflae
lefpllfstqgmvfilkvaftllrlarrdllgldfegvlkylrvtmpkrfidveagnelltmalsarvsssklckygkew
ramraaqiesdspiqalerqvaalrnqvnhlerenealasglissktsmhrqvdrledkaevltrelfvsrqdlqdtlee
khhlesevtqvkqmlrttleqaasermqqqnliaayraiasdlnrrcnllqqlhrtqhsdngdpdsehipdsssdtdsly
mrllwvllqqastcescgpvleasvtqwkrdlsppsdadnvdelledflvnngvenstrdelpevlsestyqnaqktlsn
yapftaktaalkylkpkqwlaqtfntlramtsndgatsgdeprtkshsfadpqthdqsngc
>T265_05615 CCR4-NOT transcription complex subunit 10
msalmfqpltwrasrlffrqpwrdelcecradtpdygrgtqtvtpqfeyrfspslcpgawlvalssfsflsvsatslsts
krtsasnridttlvwdmlkaihkpiqlfyiraclltgrlvaaeeelkmlqsdeegvansapeevclkestvttqtestev
sqsegagnqhdsaktsaafnwttghclqflqaqlaylknihsdafrrlsnipppaqapsetghcesslvwnnlalvhhrs
gqfhlsglqlrralretdktlrdavpqlrsgpsngnhgrsvaqlltgnkdilnqiplrafslsqhhallynlgiqllfar
kpvaafstllqlinsyprnprlwyrlaeccikvhcpdnlswwqpqarssciletvgvgpcrnvmltfgtrepskpwieta
smpsptlefgsfclrnallllprpptelflssqtdksayddqqtrllkwsesqtvavlpspvplrglgllhlmtavhlgi
aytalclnnpvdvlpsaralledtqcitsnpaepndgagtqtdystsnaihltwvappayrflarlylaealvsldrvse
atlllrfripdsvlsenqlpaiysssisldsdslqpctnqndpehqlehfsqgygtkirsqhsdeaspghltiyspdfpr
tgvqstalllynlaatlavdkqwtlaehilhlslsglslpvedlnghkwtsstqsplvslcssvlplpaillriylsltl
nksdqtlfllreyfghltlagrlhnpfsvpkkpvgieppaleksrgwtmsdlrqllkasmnsgisqiaagargpvqssqp
nvqrptslwaptqhfkqpvnaqpqpqatnhlpsllqsqatssqihaqyagrweqqpasnqtqatglitaanesdwppl
>T265_05721 breast carcinoma-amplified sequence 3 homolog
malcdsigrnccqwqvrfvslvdyksvqtlyfeskalsvdansrfvavtrtdsitildansflecftiacvrptvwsngs
pkniphsmgvrwfafadakpvyhhlsrcgdassdesqplsstvlnvnkpneqqswvdsgelkervvvlqifyveiefvip
ftqnlvftqdriwnslsalastvvsgsaagtnqpsfqhdhmrssprlsgstqssaipesnwagdssgagspsttpgyvtv
vdlvalhkqfaawrkleaatatvtlstgatlhpdhtaapqfsssssgggtamlsgtaylnvhdhckagsvvahfmahrwa
nvamikfdptgsllftactrghtfnlfrisshpwdqrqtavhhlyilergtmpceasfpepsalnctrtnklmphrssrg
aiswvallatcisraetrieyastvielivtslstrfwlltsgdpeaaaagsigvgivlihrvegslldlipvdsrlcsv
llatshkrkigrclyvvfayvptdcssgtieanlydtlnallrqvvagdtnsqvgrvnasetqlggrngldsvvdasfsc
dtrwlavstnhgtthvfpitayggpitvrthtrpyvvnrtsryhrssgleehhltrpqrersssdltlgqlastgsssds
gqlikgvlkpgnmccgapmaglspqcphlgvpthltlrnpavcidagpgegigaicdtpvyatdppvfpaaldgacacpl
narynqtnprlppypepchikpearlrphmassstttgaavaalgaleavssstsnrpqpspllfsskhsgpcmhyparv
kpsqtcqapsrhqpsychplpivdhhvdsfagavggplmaarfappicfspnrprqsssvadqtcdpygskarpvdglfi
ltadlhlveydlcvgpaetsqygeklyqeasirldctpvgewnlqtdaicvppfskqhpilvatanlintsrsrapsara
tdagdspnvtahselpsseditqvsessgptlstktdddpesstvapagwspedaasywysqveitthlgplrrvwmgpq
ftfrpysslldstgssldeyspcsvmdpasvmdsitsselykflppcnqpasmisyygspsqfdseavefsctsasgqpt
lssgqsfsgatmllpesgvsgsaspgrphpksgtlhsvpgrllegiarlrnssgdsthplsiprplgsadasvviegecv
dqahslisgknpgkmmmyqthifvssrflfdeefigrlikrqyfswagersllrhyvcnvsrtksslnsktfrcfstqde
eacwrgerdphdsssavtpvgssmlspftvrsipiavptrsyspiprpesitiqsalseddfpsqnvspreastipwceq
taeaigdplsfpdvppahanpishpatsegvdhaaqsdhtltveahkqtkkkskrskksrpgilkssltssageltreip
sdseawkqpvtsltspsisgpqslssspavgsalhrvmadrlrpvvsdtghsspeppvvtchpkckpqsrpssqaslell
andrteshsvgspe
>T265_10963 Syntaxin-binding protein 5-like
matkskkllkvidgfrswnvnspptyavnspssdveevlksehfqvgrvaihgfpycpsclafdavqkivvvgtksgvlr
ifgrpgvdyvashpssaagglisicqddvvhlwsirqknpelvhslqfkrehltcghvpvgsswlylgtdkgnvhfvnvq
rfttsgyvinwnkaidlnqsshpgrviqiaenpqdanklliafssgliilwdlrtrstearfrynerlygfcwhwegksf
ltchkygllatwscrqpqrptsvicphaggdtipddyqtyepiqsvdwlpckngepfiifvgggrastpdnpvttpaktp
sdsdsappnpgssvspdasgqsavtsahsgsvspypcltvkrgkrlvvlqmdyrvvqfvslcaspfigelmdpyavavll
qndfvvvdllspnyatfenpypmdihsspvtsclylvdcpgdlvpafyplgtrsstrskraadsdtfstrewpiiggecg
vsynpypelvltghadgsvrfwdasevnltplykirtlryfdatktqnpqstgekdqsttsappetgvnsnfastllste
mdpyavrfmhfcpesrrlliagsahvclmhfsrreqqyeipvidinmaydcledvtgpgitdpfseeqsafgttskdafp
rtrrtcpsdsvgsafatdsdvrvfvpvrpgsvtwhpgyqptlicrmgipsygfdcspndptlippppitavslnskygll
aigsesgfalvdfqncvcliatstadliapsdvftrpqpnrspgrttgsspgeskpmdqmlpkpaapprprlpshlhpia
svspapvtsppkpvqseapavplqavpvtapepvgdmccnccpwgtnktgatytaprivnararaassselnvsplietv
pdpkktvsvhtvstpqdhrrqhhhkkthinhsstskehgalqtsnwsvslldlsqvnisstpgeglrtpllidhllplka
vspmfaalvlacqantvsrrqligqekwpdfgpisqsgsmsasvssleqsgndgvkficfgesfvrgpgsnptpslwict
trgnvisvnlntnvlrtqhhtnpilptgslfrlngevlfiafldltgelqsppwekwedgsrpitqqtsnsssavssaae
pgasvgfrqgdssaatrrlgggpkppkdvvsrqvgaslprtpssstssssgppgnssifhqtslagtpdtgppsqsnepd
kqllvicsdkqarvvslpsqtclykvkitetsqvvrasvqrfrpgsigngdvsgpttflacylanghflafslpslrmlm
dvdylpctecvshsfafgqhgqavymsspselvkitwaadvcanlkdmqgelflpcnmpeppkrnfimnllsgttntsld
rdelfgesssgksmpgatallpnarmekltaqsstttseiararnaaiergerlqqldihtqemvdqakgfgrsaailas
kyekkdkwwgwpl
>T265_14074 fibroblast growth factor receptor 2
mlnaltgmylkfltfkfdvdrrgkctipfnavlneegnsdaicrlvsrertylinasvyktqppgepdvllpyifhqylg
qlhptstvstlfdracmqpvislasvhqmqllqpwfctssegvqfssfwpvffkhlcqsstsiscaawadplpkvsilfn
grplssldathgirirglnltiwpeqllsgdvnksdsnnaaviscladskdgrnsrhhvlfraencdqssdedqhyftpt
niqlenwptffmkqhwpnddpgnpsfvgwfvsndsrtpeairmctkdsnssvpcptlshtefrstqlhtdarswmqypyr
mgvacyaqkgcvyqtfyykpsssysavaagslvclmllvililavcsvktirkaiwkkvrvrwklgwrttvwkvfeddak
eewsfsqsealvkqkpvpkhlhhpaawlyhnsprayfdesrfcpncrqshtsmsyenlhtrvnlsgfvrderrytvslps
ltgegdndrtrsqqrkstkwgklidsvweinphhihvshllgqggfgrvmraklrlptandkdltcsrlrqhiasiigsh
sklhnnnnnwmwvaikeilspdvgdtsdhsldqhkhiadprsdtcssnslchyaeiissdagqteqkpidlsrvgrgpnd
adpkrfhsnhrrqpftkrndvfeaelavmkssgihcnvvrffgtcylpvfgsvlvieycpygnlrtylralrcnltqnqa
empqlqqqlntyvfqiaegmrylssrnvmfgsvlvieycpygnlrtylralrcnltqnqaempqlqqqlntyvfqiaegm
rylssrniihrdlaarnillgsnwvckisdfglsrvletssdyylrdrgalpmkwlapevlesrrfskksdvwsygvllw
eiytlggtpythftleqvrnivqhgyrmskpplcpqyigalmqetwnsipqdrpdfaqivqrlsnflqaq
>T265_01406 phosphatidylinositide phosphatase SAC2
mdvletngnfivrngnralycdrlsgklsikdvmemdekvthgvgeqqksfsctfrgpptmpterktrfkipsgcqsldr
ndrdtevglephpplpgaqalferlaqvilflaeligsewnpvclgqvdgvigklryypdspwrlflieesdhvgflpdg
meirrisrvcalalttapcgdltlrpcnldhpeiskrkstnpltssgrrplirqvqrrlrdaagamdyklshnrqrikye
kriheelarllrleedsffyfspgggdvtnwtqsklapsywtgispspddpsdtsvhrqpvwrransqffwninllsepl
adadrllaaeglppfgqrcgqktnwngrlvqmisdleglfppvvqgyveveriplrnsipsssyspparpkpksvsqttd
aqssvskprsapvtsvfylrnlsssqttnngnqtkirgfpspidkvkqsngtttsqqsfrspcpstldvesydkisplns
thsspvhsaeseiettissskstdeltvvlfsrrsryragtryrrrgidpeghvanyveteqiiqtheihnshtaaflqv
rgsvpvfwsqtslkyhppinlekdisenqaafskhwdqllarfehvvivnlldcgprrsenrlleaylrhllllnneklt
filfdfhdycrglrfqnasvllsgtvhllrdmkfcwasankllceqtgifrvncldcldrtnlvqclyagvvtttqlkkf
gllgpednlpiqctrliqrmwanngdaisqqyagtvalkgdytrtgertmnglmrdgvssmnryylrfrelarqaaidll
lgnetsaelalirsgagleaasiqareeslrllihrcrqvllereetnlaecllgsytdlameqqfanillvvsdrylhf
irtdlpvrsrrsiyaripvdaiqkvelglepsvfrsrrhvlrifydppktdvcrpesteptpadpitqpcsttsdlsndf
lksevksepeqrtagyssttdshsacsdselavsvhpsdfgrpenivsrnasedgvptsvlttsvqsppkfrerqdsgge
rlkppsrlpkpnlgnrhflafiqpnvrlfntmlvpvppgdesfqalrvvgamilvavratgrnlelneyptrvklnrvrr
aslpslyqppvnlealfadiklpgvrrdsrrpaqvtqtdeqfleaedgcsddevdkkstnreisevdglpsgvdllkqrl
tkfklpnislkpsrhtpassqpaavtsvdsaspgvtgespkrplsvsdrffselsrvlerpllsggrlfpkqqmdevsdn
rsesspqpkirisgphmhdvgpyekidveegfrsyrpqalyyyqkktlppfiqddpgntihlsgsfpadeaesdteavee
dddgeeemeedepaddeedaslamairdqslvpchctqlattcstskhyrsksctdaafikdnqrllsldqvflrrtgdi
lnilsrssthvhdttesvqpqkpsissiervtdattaqceseslpvifdlrttifksdsnlfkkiessesqplltkrfvs
eqtlpqaltssgsvqpfvtelqfgaelpkcrsentlvkeeclpnivltnlkhsermrrkqtenlvwldelrhelcpnqsi
ktsfiif
>T265_09480 Nuclear pore membrane glycoprotein
mwfflvvlgsfvvtsvnadfrlsdsklllpyhsfapinytlrgsagacyewrsgtpevatvtplskdnsvcsseaivtvi
wnsphravttiyarvsshvvkcdvivddihhieietttqelylhntpesltvvaydeygntfstlhgvpfewrihgdtys
gaadghtvlrfltwteseyatppsiavlesrgmqghmqlvsglrtgsavvdvslwesvyssvpaahvrllvmanaqlspa
laylmpgselklsvrvvkqgsekdipmpssqyhllvndtelaeldsvdgctvlakrygqteitlfdrnveealenvhava
raeaqgdehlrlprrrpptslihivepayfgfimqafihsrsticqraafvsahrlnrptheepqisrdwimevghmytv
svelfdhnghrlyaldnlrvelktssdklslqnstangtvavvqptnpglftiearllgftdksgrlipsptsvfgsedi
vvhpitdvqpslvilpwpisvnestgyklivsgghspyvwsvlqestntpeavldetggsisnevvsinqkgelmamglg
ealivaasssyphlcgtakvlvttpagiefvpgpaevvvrhkegrkrptiysgrpfgdagvssqdtevllvglavldser
rsmtdcrglpitikpldpsiievlperlparpfnalsghlseclriqvvglqvgfteleasyespdphlssssgtietrg
nvsntiytsrftiavyrnilfmdpsldtthvalgstreftyslgpspwifepsshfsrvlgsdssspllpldphslpptv
irepyvdksrpilssgdssgfsvlewksrpmvfsmrceslgsfrftlevgnkptalntnpiimranftladsgslrlhgv
raseelgatqsfpsrssyqkptvtpgftrqlgvpvantapfvvslsffgpnghkleavdsllttvaalstnqadgsrhql
sklvlnaapkiqratmappdasrwsspypflgphfileprepgksvgaihinvrshlnpayssglkltgsqlladedlma
tvlarfhapahssggnslqifhhtnveipvpvsggsgyfhviddrdtlqitlnakhhskptgfdagphefrlksrrigst
vlriidlcfptlppsmepveiykpyelflnvdivglsalklhavdriqlggqivaivepldnngqplfggfthlldlnii
qqptsldkgvqstvlvlgvpdlssesywqsdpdppkteahlarfnvrglslgsasltvscetienesrktvviqsnavdi
qvfaplrlypcnfnlllgaeyelhasggphpsaveffaevahnavltleqtrptsvliraggtpgtvsvraltrsrssai
nvsssdassgglvvtseascnihvvalsgvrigcplvssteivpqphagtgsssprdlntleerfliacrpeeqsgncgv
aplwieglvapikstrhratqtdtagqilnesfadvvtplglsgsipalrfkwrlnppqptsaarlnhflegfnvnipet
hlasgmtliglapgrvtihvtveatdlllaqlvgsngtpvrqllaqlivlilpplglqspsvplprqllmspdshyqlrp
rvdvpshshvqyeviapptsnisklelpvtitsagfvqagtidrvnferratikvsswpkdlpgefdwrtaqtmfldvvv
kspryvhlcatpgayirstglpvggpyqlqlthhddlgrsfdavadkylqlrshlqrtdlieailsdfvqqhqpstptvl
rgltgsslslrvlpvssnpvdtkhttnfdlvnsvlrlgqteessgfwptylsiphggeqesiglssmvvsqwtclpelid
garwsssdpsvlwvdrsgrlllarrpgkayllytvgpnhgpqslwsnssygtrlnylrgirlkpllgepmqapirlvfvd
adsnviesghavlpaiplqmpgnrktstavrflvqlesdtgpkdsgdhnscfvtddnarhellvnspihcsiqlsssaqh
rvapswlsllvlwsqndtlqstdlissasvlsefvnaklepvtkqsafyrdsiqwqcvlrttslwhhfssilglvldpda
rlavhlkssdaqegeypilasseiiplpgfqvvippalvhpmdpglthgitylawfnnpseltqrmlvfvppvtsamivs
kqlgpdrlvvrsklpnvvdvtgpprpvysltevslilaeytnrlksatpmvlnslpsslgpvvdmwrtlaaqqtqqvene
aavssdgtlikqqllwvvelrasvgdaavstivdvvvslrqtgqhvvipvqvhlpskadlsssmgqtswrlqstgfswlh
lfalvlitllfaivvhvvlrsstlvsssdglnvtkdlpagvspsatrksprqlwthgyqpfstlrspnvlcgqsiygtnl
spppgglyyggpsshsplgdgdmameerkwrralsggspsrlrdtfdsi
>T265_08694 RNA polymerase-associated protein RTF1 -like protein
mirrtfsritridfqilieayvrplleyasqvvysgrtkdvtliervqqaatrmvaglksvdfemrlamldifpleyrgr
qpltdknktdpenlgksldpvyqswsqmqrkskkkkhhpkmtrveknvvnleegeissdeldddeddgldenliggeddk
rklekmsekereeelfrraerrdaiqvehvitarravkqklkerrdreraekasnstavdsqkqkrqsayanvfssdsde
gentdssgagprglrqrklalekkkeahshkfnelierrrqqaakkrriqsgsedetaaratttkrssaassssesetde
karksrdsggkhgatsmsqrifsdesdstdssrpgarpqarraslssssgsqqsgssseddargrsrspeeslvssveql
srirlsrfklekwvhmpffdslvkgcfvriniglnqgvavyrcaeivdiietpkiydlgetrtnkgmvvrvgkdqgtfrl
afvsnsdflpaefeswlrrisdanmkpptlafvsekaaqiqdainkpikdehlveqiiqskkrfqraptnfalrkaellk
qreqaevegdtlaiqridaeledietqaeridrrrtmgfksitsinqrnrilsvqqaeeairresreaqkskeedpftrv
hsqpvivtkkyleqlrhkrinkdaqgdsqvsldstanngsnpgfpnsastnmlltptaripstpgqvggtpfpntaervk
wtiedepislstpqdslhaihnfeihidldldgagdqpsfndsrttpskpkgldhdaqsfggggggavndtrdsrngist
ptlpsgpgtgsarrllnlqeykkrlgli
>T265_05795 von Willebrand factor type A domain protein
mkcglitdrygeaiplkdvkiscdianlssnvealftytntldhaaeakfvfpmndvavynfeakiddrvivaecrprte
akttyeeakakghtafimeqdekcedifrmsighipvngtvfvtvryvgqlavdascadgtnssralftlpsvinpryap
adttvhrefesfdgfiwnstsytiafeatllmpepivsvtserdkytvtvesedprhatvvlasgfkpdhdlqmvielan
plnsfaaiepsandqfsphlrhcimaqfmpdlsavageqeqrtelifvvdrsgsmqgesirraseslllllkslppgcrf
qiigfgsthaalfpeameyneetlarglqyqeamdadmggtevlpalktaydsplsgvgwyrqiifltdgdvtnadevvg
lvqsnihkarlfsigighgastylvssvaragrglatfirdesqlrgavmkvlksalepralptklhwnlqlkgadcklt
tpeivavpttppaifsgcfstmfaffngepteltgdlelsfdvmgdqhtvripisvaagtrllpchknsplhrlaakcll
nqlgdqlkglqmtegnkeqdsirkqieqvscmfnvvcpltsfigvdpvtrnevfvvkpyaeaehltnrsasfdtilvfia
adggcrcsylqclailqnvplrassiplefngsaapvrlcasvapacytsdcapdivdsptfapggfmalsntlahisly
craisvtgqyflyvarysslllfkalckyfpvcsqsteepverqedsivklvklqqfsgswplvdevvalleidaamvrk
ekpktwqassqnelsdsawitmlviayfelrhsesevewelvvrkaqqwlhsqaklvepsttaakalcdklleqarqlir
tnmhtptk
>T265_13950 Protocadherin-11 Y-linked
mqyfgirtiasneaaiyviltpdvdelrrqptpnvgtaehfadqvdgsghasqqfvfhvvvrdngyprqlssrakititv
vdvndmapaifvsylntpksqgsgkseysltpmpgertrgvvaenvarafvafvtvqdydsgpwgqvqchttnddfalfp
vgesstdvsssfssehfglrndvqslqsgwgeigfkllavkpfdrekmsevtfyivcvdnptstipkyqeatnlflsstq
rnynpssgytsstsqltgttlvrvmiadendnapqfsksqyvfiideavgktgrpitqsmgrfvgqviatdadhssqvty
tiaqaltesfsvepdsgkiyikrqvdrekivetlqasdlddvdglkskiegdgnvymtlpvtatdgrynvtanvrlliqd
indnppvftkshyefsipeneqpahsgcigviqardndigqnaqivyqlmdirdspssgisnlsnfeshrtwirslftis
sksgqlhlmrkldreqqthyifyvlaidnppegrtqpawkspestvtlsavshtatatvtvivedvndnapkityppphg
ivnvesgapaghnlftvvaedpdagengtvrfglhlatfersksntllrnnnstqtsldmetvntksngglfsidpatgl
vfvveklvdqsanyllvieahdmgrpeqrkvtstvtvrvqvcdrfsacpcfhllgwfeegashvifwlyekkcqllnala
afqagvtnskeqqqaernkvqaprflpndrnaldptgqrprdseqggniqtmrskneassdgepffspiyrnrllplter
tivvilatifgllllitvvlillikrrrdqeqqvsaqkdkydfprpnnnavkvellrsggrstsppvspndedaanasat
dfatlprirpiiiheghfveldnnytnnsanvniygdhldslhsqrdyqriipthfintvvptvvhspqtnslsgsn
>T265_03829 ATP-binding cassette sub-family B member 7
medalpasnacgvevlpgppltdieyadditllgsdpvamqtilnnlnnsasrfgmrftpakckvllqdwvgsnpslmla
vnrlspgglandeitirigkaraafahlrhlwrrrdisfsvkgrvynaavrstllygsetwslraedvkrlsvfdhrclr
sivriwwghrisnaevmlhrilrrnapqislssvgafgrqvyvaslidsrfqyplsattsvftrhssslsrrswdslfrg
rldqddmlvsskhkqhthpsgdqdaqpfatapkrvrslmlsvpcflfqlvlelptvnyivvmrrlhfnwpkgdqrttfni
sqglmeascrfcfllclsktilmflcisflsmmhpfpqslsdwyivskllsyiwpadqprirlrvvaalslllsaklvnv
lvpfvfkyaidcysgnvpvfladihpataatatllcwlmeascrfcfllclsktilmflcisflsmmhpfpqslsdwyiv
skllsyiwpadqprirlrvvaalslllsaklvnvlvpfvfkyaidcysgnvpvfladihpataatatllcygifratssg
lnelrtavfakaaqssihkvgvqvfrhmhdldlsyhlgrrtgalgkaidrgargiqfiltamvfnlfptalevalvtgil
yykygtvasiialtcigaytsftfaitrwrtqfrvamnradgragsqatdslinyetvkyfnneeheagiydrlqkeyad
asvktttslavlnfgqaaifsaglaatmiavasqialdpisgvataavvgdlvsgtaaertaqaftvgdlvlvngllfql
svplnflgtmyrevrqslvdmstmfllmelepkiksppgapnliidksnasiefrdvkfaymskdgkksdmligrsicdg
lsfkvdpgqrvavvggsgtgkstlvrliyrffdvnegailvggqdvrsvnldslrraiavvpqdavlfhntiyynlqygn
lnatpeqvyeatkladlasaiermphgyetqvgerglklsggekqrvaiarallkqapiliydeatssldsitehnilqr
lakvtpgttslviahrlstivdadeilvlrngrisergthlsllnqpnsyysqlweqqlhgrstlsepmdkaeelseris
apsevsr
>T265_15298 Testis-expressed sequence 2 protein
vdptdiaeispdqlqqvlrktalqvykttvnclnsnpnfmyvdepievevpvahdddddvfiwigktraafvnrshlwrg
rdislsfrgrvynsavrsiygpcapraskdfqcltidvfgawsesggntgsailkkticparmstkrtpssgrnkwqppg
sisfsaaqdedisgldeavqsfsranqavlpnissatgpprlsnpvtlapdsglqqpaldnnspvsfelavdatsimdde
lgsvaaqtsvsnllmdalndgpsdvtvaatklqqdtvatdpivitgrsldseadvlvhhvlprssapdicmvptasnldd
pftspsapirpppfqprappepvaaadihalldsftppkgngildsepskrtappippcfiaptssssleedplnisdqp
lsfggdtqpndgasmfpdqthapefgrgasrsrseslgslgkltthlpptaatvahsslsedvprvtrrvkprrspksgt
svltgtglffaaglvlilasfyffsafawglafgiictllvtwlhriiwpssadsdiplchisglplgelccslhcqsva
pgcapsrttwwpifapaipplrknpprlrdlqpltvpymkdedvsssalsgplgtglgfrfdkadrpiykgwmnevseyd
pethhvsrthsvfvtldgtqlrlqrprrnisrrsmwneelpsglstrfqnqrifdlvqarvtllpsglvskrlwskkypi
aitlplqlnrktsetlgskqslpssvsvpnmrmqsvasasqspikhhsqaataetvrrkdnsqshtstdlvgddfyvvsh
gdasvetlylfgrtcrekeawygrlraaslgvplfwtpqlavqtflsssagmqeqrsdedvrseveasmtdssvelttis
sdksipavspymnipgsrdplyvsyvrymakympadwllrgsqalrlnvnyiscdpsllwlnaflarifwdflrevywle
rvrdkmqaklkkihlppfisdlvvvgidlgselpvirrigrphldahglwfelevayaggfsvaletnvnllrwnqknri
ereaanladdtsgalsssgsvtpdpnlfpplrrssrlgaflsdeedsadsttdsdvpvemqptgqsstrrpsvsrlasqt
gpvtamgmtsldeerpsgsespnagegprktllppartlqlpsalpsrrrfirlvdriarssyfqkavdnklvqrgmell
sntpivleaeiqalsgtllvnippppsdrlwygfqpnpqlrlkarprvgekavtmsrilewienrvalefqrllvlpnmd
dvsiplllsdvtageak
>T265_00617 acidic repeat-containing protein
mrasrvsvvaayaaikistkafqqqipqigdarthwittitaealkeillqqqnqfeaaqlrlaetltqqlkiqppnsap
dtnsvdsiansitefhydpdaglifdswykrygdvfkaklkqhprysnfilpkntrdlssdktvqqlsmisserlslfni
rnqcmklakkesedyityagrvnfecekfkarplnkieqtpeitlqsithecqsllnpkhdtatldrplsnpafnigktt
skqryvvtssngakppsacwqrserhfvrlcpykkhsdqcttdvgtreagarrgklgkdsrtwrsqskrsqseprsnail
atfdnhidarrkhvkirangstirlqlgtvfditiasrctwrkigssmntvrnasggnrlrfaegttshgtpdtrdtlpk
wrapdqsatptcrgrgvlvwvvaqmefyrslsakkdvlsiiqcssarknknvkgsgavetaikasntpdllasdfsstpy
krvlpsptsvqkiasrditswlkdvlsiiqcssakktknvqgsvavetaikasntpdllasdfsstpykrvlpsptsvqk
itsrditswspssltsdltvessslttdnqtpkrsersplaqlqlepansnwvtaakssvtpdessdddafekflaklrr
ppspkyssgssssfftdnsssgsqvsdeqlfycqfdnaarsadveaekfyfnlsttptfpyplysrlplhkqispsfgdk
ptdgvhqnssaatelfrrppatignlsrrlerpresrsqlrsptsktcvsrslsstslpvwadfvsslypleegdtrrtg
rrrhpsaerfvkrfkanrvelanrlfrifnekvfdkrlpddlsivwntrllrtagqckylrreviprvgektitriaqie
lspkvctsaervrdtllhevchaavwildgvndghgsrwrrwanramqvwpdipvvsvchaytietkftyrctgcgacin
rhsksidtekqicgrcrsrfellintprgrmmrpsvagtmdkrllahctvrpqvqqtqsselsekrrpafadfvrenyrh
vrqkpeikthadamtelgslfktmriskvqqnsdiaslpt
>T265_12437 Cilia- and flagella-associated protein 44
msreqdlnkedaatyakndfgadkfeaderhgveeesvipnlqdnnnadeksepenlekeekemeaseakvlvtpvesdt
egnpddskngddgsksqivfsstakggvqgkeegvsdedlyeesevevfraelkpkkvidpeftyeveelvsrpiiskds
gipenlltvfhsfgfdalrrenlqllandtvcyvngnyleilnitteqktrlrtvggvgigaysvhpekiviavaerget
ppvciyrypslelyrmltegtqkeysacqfspdgeyfasvggdpdymltlwdwrneqivlrakafsqdiyrvawsadlpg
vlttagaghirfwkmadtftglklqgklgkfgktelsdiegfvilpdgkvltgsawgnllvwegdlikvqisrknkrpch
aglimhivmdegelmtvgqdgwirtwdfetvdtaecleegaiyelepmnellvkpnsklmhlvkvqgedstlwyaqdgdg
alwkldlsfthtslapesmvkfhsdaimdcvtspfayttatigldgrvsiydiltkkqilrrkfpapgtrliwsppqvdp
kgktlvagfqdgvvrilqfgenpetdptrkarnfalldlgqalkphvkavttmaysptgeyfvtgsedgtvfffsvrmkm
lnpigfvevgdsvvriewipdaskargdiivylkkgcvltypcpsveeadrnksfalpnihpnggyqllsiksqlqheeq
aaeklkryekekkirqelrasraqhepeteeearlldeeeelirqgvmseianwapidsdksstvlyatldpnnpkefwl
sldefdsgylykckigeapmsdgetrkflrdkraeqaararalmrkgtneqdeedvtpdepgsqttgaseaadssvsdge
venkelgladrlpkehphesakflrnsetaitywtfsasgnrlfvgfrdgcvrvqllrqpfdvkslgdywllrthdnlrg
ginritlthdekflisvsqdgtffvyelmseelqekeikeyrsripsayesqppvddivdpkaysieqakqkeeydrlms
laeqkkaetrrkvtelrlrfkqlkeqneklperirlgkeefnlvphirddllkdrkakidlvyretawnsekylialekl
enafrkpldydrivvksfgtghcvsslrtnklgeehsiakeemkqtmakqvaretkldlrgpvnrhssiqdlnpdqttts
sdssqqqlkgarglrweqldamkpvadyedpedleaiaaakenmgdfklkssqnyivadrsklnavgakyrliemteevf
rlrhefnstvfalrdkktlivqeletingmlrdlqtdlpegepifrleipdwdreeypekefhydktrllrfkrehdeln
eaqsslsvtksltwsllkdldtrvhrfsesacpdllsqnepdvevdsqsiratarpvitiplhilatdscvvslskelah
calrrppvtglvgappphlialdessleafsnlrlitssrdmrpahvsvshgyisasseddliqqylrkhttndvtqsdi
dsqkqlpppegaeemqssrsdaevgqlalpnstfqctmdtedeiqrqlramyhrqellnaagrlvrgfdaevrllrhvqf
klnvllkraeshqltvfeeyrllkefeksemvltekkrlrdgeklevqekiadlnvkiearrkelerlaqrehvlheefk
aslgeghrfadfltkvfkkrikrkkqeatggdsegsdesssssegssydesedesdednildldtcpagcpledyestia
irerrldvedeigeekkaldllkkdlegwtkkqriveaaqkqaqteleafqlekqrrlneldtivilrmnqieyhqnssi
psdlssglvfermnvcllrqrirelqeeqkqhcrqqqdakdkhvmlqkhkklfqkelekitavcdkemfekfgriedler
megvlvnakleemttrmlmlqeelekeeagmedrireardacisqirentaslkqtlmlfnekerlqtdlnktqglnmgy
idtsdnemdikeiqrltslirrqevemaqlsqevadcvrqsitsqtgdqrrlrrenatln
>T265_14589 U2-associated protein SR140
mgfemklgwgksvpiplypiyippallelikppppsglpfnaqprdwlkslrsaikeraklvtdgvdpeatrppaadrkp
fdinkmsenelgeirasrhehvpqsghesrahwilcclnlfstmsdpgysgyqplhprlavsssfgrfdihggmpedlve
eddypyapgyvpplqarrhdaeldeamalsrqcglteaqrgrftqmlvdlepsranvgdvmvwclehadaasditdcvvd
alsftssldqseaasspknvvsgmpdesktkppvsvskavarlflisdilhnssakvpnasyfrkcferrlpdvflnlha
lyesvdgklkaeqlkqkvmlcfhawddwaiypndylirlqniflglvseiddesdlagvplelegaavidasskslptld
pdvemlqgqplvqydgdpldvdgsplddtdqedkpiakkpkesvinepkvvspgtdssstrlfvpskwetvdpatvesqa
vtttsrwelltddaptqltepnnhvrgvresgmersvklgrwddlsqnstnddeldgqpltgigalvayddedalspvss
gsadspalsaiplppsastntvskstsssgvttstalseerrpmlrelxngivrgascnaagdriessqvsrrt
>T265_12571 Unconventional myosin-XVIIIa
snpatfdhiedvadlrylnecslthtliqrfgsgqvctyasgsylltinpmtrlniyseavmdlfsgcqnrrdmpphifs
iaqlalarlnrsaaiaathshaaskgavngysaqtgtstcsgfpesvfrqaicfsgrsgsgksrasldlmsyllnqsnrv
maanfqtdgqiplnftrpritaerlralfslldaftssrillntnasrtirlfsveftdikstannassgdsrlvisglt
trlllfdrtrvterpegepnfhifyyflagldstsrrelfltdldepnlfmtklhrtedkeaaqhqwsqlctdaqlldfd
lekewltggisrllaviyhlgcagcvdnkqscnsvcandpecpphipgflnlesahraayllgcpldylttavfgipeqa
grtamdslrafiqglyqttvdillmlinrclssessashnrttstrvcaqlvicdppglqapspnprcgpltspalgsya
dllinyanerlaalshqtgvelcksmmradgltvpddaeaedkpmdivgtldgspaadspssrgifwliedaaptdnvkg
llekleelyqkernltknrdlrsirrcrrsgsfilnhslstfpveygvdtrwltncylcpavlnayqllrrhgpssivrl
asllqfqrdylgdakptwtehvsvfvdakqqldfltkllhacatknvspnphlpdsgfndggspsglhwihcllpvinag
lcqlssegdgplssgrisydttskpsllpsparicvnliraqlrglnltsllrevrkiypdrlslgkfgrryaslvtela
stqlsaeqfakailsalhyaphfyavgkqqiflqsfilpqlelrkrlqtsaksktvettganlkqsgascpapqafkdvs
qdreelttnvmsnrqdadskivlvsspqvtapsnfkettetglpspkqrqnmnvngsfdaqhyiemaskveqtnqalmes
yaeierlnnrlfeahsevdklhgqchdaenraleakqradaaifevgrtqqpplvidsqylrgtgdsqsvaalenevnsl
rsqlaqskakqkeletalldartqldatnctdsptlitelnelrksrqdlinqvatlqseleeakediactkrehsrleq
dlervqaesyrimeerdsefeslrklnqakteelerqldsmlneaskatqermrlqhdleaardkrklraelqryedlls
ekqavleqllqqpsadprttkqlrdrvdeleelnekltrqnralqvqldelqnqlsglqtskekleneifslnrevidla
gqveeqkeitkeaqrqhhaavtarqvdattlreqtreinellaerdqlrtevhelqsklspadaelnsrvtvdrleakir
eleqrleaevvgksrlqtaldrsreavekitferdrllesekaekeqnrkilrqlrqaqqahdetarrvqlaqrraddal
sqadlaikqadssrtqldamakrtqeleawinrkqlcdsddesfpsffisdlflgmqlsaggptqrhpayiceplishlv
nasfsrltatliihsqyshhlhstvlacgckgsspifyslvqckrgplvrsrslvferarhlhphsnqiqklifrriprt
vakkaqpsaqpepydpveaqhtsnssissvnvavtlrprsasrdarsvnsgstltditskldtltansddtvieeysptn
cptiestdseasnylskidlshntiqpadkddpdkevttqppalgtfvrssvrlhrenppnitavipeprspadsrvisd
rapvvmvyestvnipthlprensqmtpvvpcrrssrehfaplsss
>T265_09389 anaphase-promoting complex subunit 2
maladltgypadresvrpasvdfvqrpighldefklhwarnledavkpvtngikcgpvqidfnhgtttlafkfsggaiia
tdsrassgsyiasattdkiliinkyllgtmaggaadcaywervlskqcrlfelrnkermsvaaaskllanmlyeykgagl
sigttivgwdkkgagiyyvdddgqrftgdlfsvgsgstyaygvldtmykydmkneeayelarraiyhathrdaasggfin
ptrqpqsitcvlslgrlklgacsneslpniglaahacctllstqdghlslspeanqtyqnqlfkrlplgriltatanryr
krylkqellfvvqpsqphpntisdrimtllevrrqipsackhtstrpniqyqtalallqpnlvfilgdifdegswigdvd
flshlqrydyifqhdrsktimknvvgnhdigfhyaiyryvdnrfrqkmtpsrnsssvrlwshagvhyvmansmafegdec
ylcseaernvraiahrlqcmpinrsataiarcsleesysqpksfvdldsdtsrpdiytrpillqhfplyrdtespcssdp
vdamphagrskkyrprwdclsleasqklleqlrprlvlsghshyacelehrlpgepdtvvpeitvasfswrnlpnpsfll
ckeslnkqvlllfvmrpgaahslaweyhrreiqlgsnpeseksrpigptllpddvaptggigpslpvdlfksklvnqsde
yqnvedlgtigpllpgqelheelrhfsstksdkehmkpmssnalkrdawmtellpmsrevgalkprkfdqrvggqqtscd
kswfrtptesadvraddgdtesvkrqaaheqerlasmaydkqmeslatktqegkptsslldlhqkklkdkerkeakkakk
eakkskkeskkckhkskdtglsakispfssldscqfpsrdelclpvpsshpvfsllklflqachsvnddintflctlcgd
pdilnavgcptssvlyelqssissvilpvpvrthievllelylgleleaaeadrgdsnvfssvlsveldeaktellqmgp
tllpsvcfrfvkaalthriralcfgnysehfldrillynkdiihnrwlstlfpsvssgshkqlssqlsdeliyqllfevr
kpdifsliiefpdsvpalldlgkcldhvsfrqdlithltegvrqrllhpgvhteqilvaysylvralrlvdksflvqdiv
crpvsqclrqredavrcivdkllsvsegdvsnepktgddpvgastelyselllqkplevepadgaedsdaevvaedpafd
edtphqtytgdlskglpgwgynwqpdpveamyqggawrrrldllsmlvsiygskksflveykqllsqrllkqrsfhtare
lrnlellklrfgeqnlaecevmlkdirdskrvaslvsestqeafeeppvsttaittshpakhdsstqtpqrtanqttnen
mesnrnltamfplsayilsvhywpellderfklpqdlcstfdhyervfqrlkgnrtlrwmhklglvnidlelgdrklqld
vtplqasvaylftlrrswnvrdlaqeletqlsnirhslqsfihlgfirqrptvpgssvnadgnaeifevcssatysstna
vaaaattsstssavsqspgasrwlltgqgedtesvvssvrerkekelqvfwsyivamltnlgglsldrihsmlrmfalgs
tttlecnrdelrqfldkklhdselvfdgetyrlakpdv
>T265_04798 DEP domain-containing protein 5
mntpprlklqyhqsndsrgivtddvrlssrntpgvsagdvievyhpgdahhalflvsalrediqwrdtisieqslanilk
lqahknvcirivekkegnchhdvtvvfftrayiddlpsvyhgrasrdsegrffddfyrvliqnerlswdewkrvltqlkl
efkmfqqeltaylqsrypmhdgciassvhvssafdgnfmetlnmslnlyagynvdrnfdrtgkssivispgngshrvnst
lllitkqrimdlgvgvdliclgqqplhavpllephvsvctifeipkyiltketahkvcesssithdrfcpswgssvkrsp
rvsvnlmfylnpnwtdfdkythsninwistvtpcvsspccgldfaaniasgqqspvqfqlrscstavarrkppvykiiyp
qstvnlmpslkpppsenahflsgrftsspetnesskclqscadqnlfpsttdhvltaittasavaravqnanrrpsrcse
sdsssvgdfdwergleslapdsrcsahrgslsveksliksstqpmivkgqntrhlsvvaslpsvrehqselirsgqldrv
cfmqavhrnvvdsearkkslstdadgsvsasssvdslitpgsaefrppgttrhtrfsktysltvqrpssyvgsssdqask
tpalpglhtqltpsapsyrrksssrpirtglrwsntfgsgvrvsstlfpvpvsnnpfeaagnplsptgtagkrrwvlvrp
pdefgnpipphhihlsvrswdfpnpreaiescsqvwatyfnflrerlghsapggplpsmdhmdsrtiaarssdhtgrslk
lrlslcsgnekseipvfkepyhfiiprlaakfldvvcrysvsqkeetwlkgqslldetssfgpnqwkslfnpiqqcsvqn
aecaahrpphdsvgtifeiskyifiketthkvaensltahdrfrpswgssdpphcsggllgqscqvtggsalkclidtvr
narnstshpplflpsedraqshtrgamlknvlrliascwlisgtdwkslstpallpiatdyfpdnsslktegytlhdyrv
vpvgvsaqewesthdfkrepglsycrrpmtvrevfyemvlqrlghrepglsycrrpmtvrevfyemvlqrlghgfqiyee
slapsappvsstvgspgsplsgtvtgvsppsllrssaskpattrceqlsnrsisgssslsrkhgvslgqgrlanrhrnap
eapsigvsppttqptqtcttiavrtlgigltlsstgssvrasskhlarpgragcrtpfltqplldklmpahktsfklsig
rlfhsislvddsitltnyrfrqedplrmeytyalrvpdsltylplrtvftndtvnglnwsyldnylctrgvsdsyvllps
lkywrsrfmmlpiysnetrrlqdavkermntngppvacdvyedyrlmnhakfcenfvhfiesinrirrppsaarkparqv
gf
>T265_15552 Ca2+ transporting ATPase plasma membrane
megsgkmvvtavgvnsqagiiftllgategdataippppptefatqtanpnvdrngrptpaghghhgtddlnkrnashva
frgevvcfrkpfvrqtsllmkfdklflnadvemgrltatgdhienhqhgnlarengaggddnelspdtdeaadldagakp
kkrkkkkysvlqakltrlasligqlgtvvatltviiliikfsvqtfyfdkepwdtgrhlhqfvrfviigvtvlvvavpeg
lplavtislaysvkkmmrdnnlvrhldacetmgnataicsdktgtlttnrmtvvqcylggrftqreaelprlndlhhrvg
hrlvhsvainssytsriavpaksselpqqlgnktecallgfvrhlgvnyedirekwpqesllkvytfnsvrksmstiikd
lepsrpgitvftkgasemvlkkctfildkngepqpftqshqealvreviepmasdglrtiglayktylnpgidpernefq
lsrgqlpdlddednivadltcigvvgiedpvrpevpaairkcqragitvrmvtgdnintarsialkcgilkpgenyivle
gkefnnrvrdpktnrvrqdlidqvwpqlrvlarsspqdkytlvsgiidshmttrrevvavtgdgtndgpalkkadvgfam
giagtdvakeasdiiltddnftsivkavmwgrnvydsiskflqfqltvnmvaiivafvgacfitdsplkavqmlwvnlim
dtlaslalatelpteellerapygrskpiigrtmiknivgqalyqlavifyllwfgeqildvesgrglsekginrptehf
tvifntfvmmtlfneinarkihgqrnifsglmnnilfliiwvatfflqviivqfggyafstaplplehwlwclffgigsl
vwgqvittipssiipkrtrkppkgrrvtlvpvtdvnapettglmdaeaggppmadgglghrpstgfvakaanvvarglga
iypasapeeeeededeehenltgselkntgqilwirglsrlqtqaarepsldtrtdewmgrvrrftlsqintegmvhplv
laarrqsttmqestqqpgalyrartqdlpeedeeirvinafragipsrldvlhrfgsvnldrvpgrsasigmfgrcnast
rgfnpenpamq
>T265_08585 peptidase family M3
msrvlsilssprlftlpacrfslprdvkydhgpsfyvipeisgdlsrgvptmdfeslpnriesitpdmafngfsrllvdy
qlslsrlsedikrgdirltsnvllhsleeifypvehgfqtlhsilsyntdplwplvlgrlyrklrtsrteyfrmdpdiyr
alltvrandsalgpaekgisksifkphsvylaafnvrtlkqagqlaalaltldslgidvccvsetriqdestvieltapl
vstffrlrtsgdqeadaarcaaigiflsqraevsvdsrlcavclatsvkesherevdrclydtvkdrfhdallrlakssd
vvvagnmnaqvasgslspqssstssnvtvkktkqtsddvvpdlptlshsdakekldrlhnlqaelqkeeqlfqgmvwats
avsgtqtgyyrstgrypnpteltylvgaanipvaesdlapstppwlpvalggqqngghiadmkiniasdavvhsllchcs
trqvrqivwshwvqrsslrvfggstgqhasndsrmqtirrirrdvaeclgcedwlslmwrspymrmptssealvsnvlep
lrtelkpigqielqllsewssayldlpgtkleawdiayaieqynfaasdaelqtmitppeggrltthvhalldqlanlfr
lqlvpstrsdtdlpvynledmddgkffgqiifdlfhqqlnvlhqaalcysrydirdiavhllprllkirlqpttdfalfg
vhqelisiaagfgaclqhlipenyhhhinglssclasdmrylvrdlcgalmlnsilpfstnqikrrskpadrsfspsaag
lrpppgniialpllrqlyearfdlalwtrsetnkhwitldeqfwamhlpyprnpddvwpcsagqlfgpnsepgfqyqhvw
rqillqdvlgalqehgwpdkaqtpeiigllklfrdtviaapnlatpselfrefrgrdpahsfllkmvqsrvklddshvyl
dplasplvre
>T265_08823 Exocyst complex component 8
maepgglrrvfanpnfdvkrfvrnnqsndamvdflsnlseeasskmkqvifenyklfikagkaaseldaamhqihrdfte
krrvmnaltetclfnevipglseeepaakstgslpalgkklsefadapvkmlvdvveeiaqltddatrcvifdgevnels
vdtysficvarlfllndvlvvaytqsgraatcryrvqtvypldtvsvvalpphdrwqrstdafkvtanmgtrvfqspeqq
twvrvleeaihtytaslgdqtrqdssvvhygigesdslsmgdsaatqlpsgtgpprgtfkmpvyaiplsaasvesvreti
kalnstlpecsdlltlpadlpsptpsrknpfgdqsqsqpspsvastpkhpmawlwdvpedldvaiserdfvratelavka
reqidllltttdlnensamnsdkldeildskprsewltlsqkiyknevslsealqyelmtaadrhsaprsisapvsqlvs
lgkgtlaaqlflayrsnlmartltrgvrqegnqlvylnrlsfafhrgvvetdaqwrsavvkplmertlkmsgtsgnqeri
smnllsarfcswvleeadkfsqqlrvilvdsrsitfhsmalaahrmiahaervtelvgvdirsllqanlsrtwrlaaeaq
ahvlrdavkhrakqenwepitnksisdqeqytkelydlgllnrnstgtslpltigtcqfvrslyyfvrsairlhtdelia
pfsqcianiiraelenyeavlqdaelgtrkpfvlmnlefiaqqaipklvkplnclqyqavqevieglnqllecsr
>T265_06922 ATPase family protein
mvvglfpemgnlianqsstqrtatnpplrtttlpsnalmmsprlmtkrlqsncpahrtsqrpstlpeltaislpellifs
siekliatllsrinqclllndeyqnafhhvrdnlklnpsgrqfdfsenyifgkfdtycnrlrklvrlldlmdkfavlndl
kvegietivlrykslcenmnkksfdgvdqnrrdfekeldgfkgqfdlieqqlkefldqwfskpfsverqlamlakfhkld
fchlglpekymlvldnymaelnairhlyeqqkvdppiarnmtpiagkiywarhlytqidvpmqqlkehsseilltpegqk
cvrqfnriasalvefevlyhhhwcnsveqlhtglssslltrdpdcsstlfvnfdmgvlesicearyiqalgltipraaer
llmqeheikqrysvchatrrkhegwatvrifklregvsesrarvqttpcvankrsavapfrclaamppegstragiltem
vngtnkafdavpstllplfqpyiervhkalapglimlswsstniddyvnkvneelaafqlltkrcvdilqcriegvlkam
rttnlcelvtdeaitldqfiqnartttklageslarqsslvecalsdlvellkenltteqrtnlsaeegyecipngtrks
rcleclpcayftflshvtqkntdalirnsvpqltstymnsnwtdidrythlhinwvftkdateflfhdsvrstldairlr
lqpkqtsylrtaepevsvplfkvdltltipnvtikpsieelqtglstvtkgilrapeavqpwqhmlmcqeqqqrvsfrql
ilrfihtlltpfavrillisfpsfsfsivqemkrlsekaleqkkhtqstikplhriiaehkevlklvgqlngvfnackee
vnqfiqshskyselwtsdpqirveefmktnpnlsdfdtrlhhylrleqsiksipsarpvealliqtdefksglirecqlw
rrcygsalnqrcaaqmsktlelfdnlskrlsrpvndlddvreqmavlselreaevqidmtispieesyallsrydiyfnd
gnaervdslsygysklrqqsrevqdillqvqpkfeleliegvklfkenldnfvmdydtkgpmepgiapreasdrmslfqa
nfdelynkyvtysggeelfgmpiteypglhrirrelsllqklyqlyntvldtvsgyydlpwadvniesinqqllefqnkc
rklpkalkewkafeelsktiddfnltcpllemmtnkamgpshwkriedltghkfnvqsdscllrnimeapllqfkedied
iciaavkerdieaklkavindwaaqnlhfssfktrgelllkgdsttevislmedslmvlgsllsnrynapyktkiqewvq
kltltsevlenwmivqnlwvyleavfvsgdiarqlpqsslksllsevqmilqgshlhnnihrclpyfsllsqeakrfsni
dkswqrimqraheipnvisccagddimgqmlphlleqlelcqksltgylekkrlvfprfffvsdpalleilgqasdshti
qahllaifdntktvtfdekvydkilavnsqegetiqldppvmaqghvevwlgdllrvsrqslqavirdayfalnetpfdl
lefertfpaqvgllgiqllwtrdaqlalqqakydrklmqttnasflsllnqlisvttqdlskidrvkfetlvtihvhqrd
ifdslvkmnikspkdfewlkqsrfyfiedseqclvsitdvnfiyqneflgctdrlvitpltdrlvslgmslggapagpag
tgktettkdmgrclgkyvvvfncsdqmdyrglgriykglaqsgswgcfdefnrielpvlsvaaqqiaivltckkerksqf
iftdgdvvdldpefgifltmnpgyagrqelpenlkinfrtvammvpdraiimrvklaacgflnnidlskkfftlyklcee
qlskqvpsrpfffiatshytvseqvhydfglrnilsvlrtlgaskraspqdsettivmrvlrdmnlsklvdedeplfmsl
ildlfpginlekkghpeveatlakqvdqlgliyhppwvlkciqlyetllvrhgmmtlgpsgagktkcinalmktltelge
phremrmnpkaitaaqmfgrldvatndwtdgifstlwrrthklkkgehvwlildgpvdaiwienlnsvlddnktltlang
dripmavnakilfevhnidnaspatvsrngmvfmsssvmtwepivkgwlrtrsslvrdkiyatfdgffeeahryvtqslg
pkmqtlqcnyirqaidifegllmdleekdlngphlerlitfsamwalggllelddrlklqqhlekngrlplprcgpndti
fefvvdqkgewvhwetrvplytyptdqtpeytgilvpnvdntrtdflvdiiakqakpvlligeqgtaktviikgycskyd
peahifktinfssattpnmfqraiesyvdkrvgttygpasgkkmtvfiddinmptinewgdqitneitrqmiemsgfynl
dkpgdfttivdiqmvaamnhpgggrndipqrlkrqfsvfnctlpsnasldkvfgtlclghfctergftesvidtaqklig
atrkvwqrvkikmlptpakfhyvfnlrdvsriwqgmlstssevinspqtllalwkhectrviadrftepadrkwfdkmlh
evgseecpglitpstweehyfvdflrdapeatgdeaedvdleapkiyeaiesfqqlesrltmfmnlyneairgskldlvf
ftdamvhlvkisrvirtskghallvgvggsgkqsltrlasfiagyktfqitltrsynvndltedlkylyrtagqkgsgit
fiftdndikdeafleylnnmlssgeianlfardemdeilqelvapmkkefprrpitnetlseyytsrvvknlhivlcfsp
vgqkfrsrslkfpglisgctmdwfqrwprdalvavsnhflsrfdivcnpivkqavvqtmgvfqdtvaeacieyfqrfrrq
thvtpksylsfingymeiygqkrkeiellfermngglkklveatesvnelskqlvekekelqvanrkseevleevtvkat
aaqkvkaqvqlvkdkaqtlvdaisvdkanseekleaakpalmeaeaaletikpihistvrklgkpphlimrimdcvlllf
qkhmdrvvadpehacpkpswgealkmmgganflngllnfpkvvlscivlicvasasgwsyvssggwvnfvaaitlvfaal
fyifylfndlineetvelmepyfqmddynmeqarrvcgdvaglcswtkamasffavnkevlplkamlarqenrlagamke
lavaqgqldekqrelnivqaeydramadkqrlmdeadacrrkmtnataligglaaqfiflficksfhpfwrhliillwps
ylirwteasklfteqinrlvgdvllatgflsytgpfnqefrslltkhwrrelvqnkipfsevsffylqlvymmridsedp
rfttayilssstellrfvhlsvciwekeivlnnwrelvivatfkkearsecgnhkrirltpvvmrllaslcfvtlwwlvd
vnfitmlvdnatlsewnvqglptdelsvqnglvvtratrypllidpqgqgkawikrkeeanelqitslnhkyfrthleda
lalgrplliedvgeeldpaldnileknfiksgsalkvklgdkecevlkgfrlyittklpnpaytpeiyartavidftvtr
rgledqllglvimtekkeletertklleqvaanrrkmkelednllyrltttegslvedesliemlqitkatseevqekln
vaaetevkinaareefrpvaargsllyflvvemsmvnvmyqtslrqflglfdlsmarsekspinqkrianiidyltflvy
rytargfyeldkftftvfltlkiamhrgevnneefqifikggaaldlnavkpkpkkwiqdmtwlnlvelsklpqfaqltn
qisaddknwkswfdsnapeeaslpngydrlttfhrlllirswcpdrclpmakrytaealgpsfaegvitnleemleeada
rtpmicflsmgsdptdnierlakkmglkcgaismgqgqevharrllscsmqegrwillqnchlglnfmdelletittsdg
vhdafrcwlttevnplfpisllqssikftydppmgiraglrrtyatltqdqleisslpqwkpllygvaflhttvqerrkf
gpigwnipyefnqadftstvqfvqnhldevgskkpiswptvrymigevqyggrvtddydkrllntyakvwfsdamftdnf
efyrgynipkcrtleeyqayieglplfdspecfglhpnaditystnttnsmldtivsiqpkdsgggtgetresnvyrlan
eilekvpedynpfqvkeclikmdhlkplhiflkqeidrmqkvitivrttltdlklaidgtivmsenlrdaldslfdarip
stwrkiswesatlgfwftdlldrnaqfsswlfqgrpisywmtgffnpqgfltamrqevarankyalddveltnevtkllr
eevvkrpvegvyvhglwldgagwdrklarlvepapkllytalpvvhvsaysrsagnknkattvyscpvykkpkrtdlnyi
fplalnssvdpdhwilrgvallcdvk
>T265_13288 LETM1-like protein
lriqypfksitasvdlpivirtrtfhwqrpihqnlqcdptsnsfqripptllsslnhenlsakttpagvretphaapvpt
gdqqpnkqpddkkltlwqrakkeivhyyhgfrllglevriatgicfrllrghalsrrerkqlvrtvadiirlvpfaifii
vpfmefllpfylkffpfmlpstfkdktsegerirqrlkaklemtrflqetlhhttgtaleasgsptvnefqdflkkvqes
gqpataeeitrfsklfedqvtleslemkqlkmlcqllslptigpsnllrfqiwlrvrqlkaedrliakegvdkipvwelq
slcqergmrsvglteerlrsqlaqwlalhleknvpvtlllfsralhvtqassgdlplkeaiaqlppsaseqaaalalest
phaeldprakmellrkeqasikaarvqrdqelaelkstsqaegkteptmdeksswilrlqrrcltavqqstlycgpihti
prpnyksldktrklandldlsvrllfraiptastapkntdtnkispistsepsvtitapdekpaagtatqiseapapvaa
sgttaavvdktkeedteisvddlnqietaisessdalqeealdglkeevaettkrikqqeaalvsvdrpvdkrtrkaanr
laarvgqmigemdtmieklnderkqllkdieeihsaqresmlsnppvplvvyelscsgvdvyigradrslaeraaehiwk
pttnvwltlttvarihvkhatepseqtemldaiqadhqrvvdindlllalrriqkvpddtkwekilkvldedqdgkielq
hvlsvvellgtenvklsskevkrvlemvdnehlaaemgsdestgeptdekssteirksavsagtfhkasekpnqsnhnvg
tepplpkqdshlntssqkslstkpe
>T265_10398 putative DNA helicase INO80
melikeieeldmlvrapstvlfadadsvqqlsrmyweeqwsrypelrplqtvkqpqqrsgsfrstfaspaiareigqmva
ewraearekvsrmtdterfqiladlgipgyaelagrdapcaaavqgsqpsdsmnspirispkqsthhppssttarkrkss
lllrgarftkqsrlsgysrfqrkaskrrslktvepvrpspdeqkaasqlvedekyddeedlyadeeeeeedqltvivrrq
revfsarvaagrpsirntrppstaantttatteyklsgassaalaramlsnkvlrewkalarkvvckvarqwiatrrdkm
slakraardcarlmrqralvsqkstrdavsraqrlareisanwhssivsvsngngpltvngvqmpsstqllryaehysss
ktdngtasetpfvesataarrraeraaaeqgradlgllderaaaeqrradlellearrqqrklnflitqtelyahfmark
ldrtavaaaatgmqgsensdvkasrsssvdeqedddaqqilqrldeadeyeldensqqsaddvqaekqpqstessktlvs
nsiavaaraaaqrlgispeeeeygraaaqrlgispeeeeygtfhplsvaenqssdlmssalqmytciaisrvsyrlknea
vwcstfsclktsqtrdsawfqhqklrwlghvlrmpnhrlpkrvlfsvrnaewrkqrggqpmtwqrsmkeitkrlgavgat
rlpgwgprdphcawletlqdmaanrcqwrsccqflsrlpelsnkswlygsealvlstdrgmkeiakrlgaavllafqdgd
rriivapdwrrckiwlstyrahfqqlhpaacsdskvdanapevhveapslfqgslkgyqlrgltwllglfdqgingilad
emglgktiqaiaflghlaekyniwgpflvvapastlhnwtqefakflpsfrlvpywgspaerkvlrrfwfsarpqtaptd
fddspapladeavralpgtrdaemhvvitsyqivlqdakfinktpwayivldeahaikstaslrwrillsfkcrnrlllt
gtpiqntmqelwallhfimptlfdshdefanwfsrdiesqvtatsaggngsggasstmslatsrftenqlsrlhlilkpf
mlrrtkaeveheistkteitlncplsqrqqllyerlrnkirledlstvigangfaeigpnstalegagssstahlinlvm
qlrkvcnhpdlwerresrfscitgavqpsesefascfgphdagapswtfprllydeglipnlswslpggptsislhpdqp
rsdpldftvstifhpayvhqdlwhhddlepdlgpagsdirrtgghqrtespdkcfsfirlmdlspselstavvtrglslw
ldsrwrsttganalghtslptsfdrssrihsfiydqmvpylslwylisyshlfvprykpsgwgcfsyfaadepdftapsi
atdflkpmcipkvvlqpthlhvrvpwfceretrlsfpqrvrqsvsntftvpdffiscqrmfpltvkpvpvatrvsdsgkl
vtldallnrlkpeghrvliysqmtrmidiledfmiyrkhaylrldgssrlcdrrdmvaqwqsssrwfvfllstragglgi
nltaadtvifydsdwnptvdqqamdrahrlgqtkpvtvyrlvcqntiegrmmqraeekramqqmvihsgqdngarsllpa
kqstdqltssdmvsllldddelvkrlqlrrqqqaqrcrparnpaaarilvgsmastssttsfptatavesggdpvaqnst
psyiqesqlerkrsavnldqgpqlkplaqkpnrkaagfvweckriaifftehvaihvptlnkkgretvfvraqpmvqpgm
ilcecradisqyssmgrrhttvrsslfvtaqwlgcqltdhkvrgsdpasasplilsrlrqlssirtfvlpsgsmaashrr
dgvsrlkvhycletsqttdsawfqthwfqllpfrslengrvgirsglggdemfskytnlqinlvfardsneslvhdnlql
nvlhtgrlmiqlarysryrsiss
>T265_08083 hypothetical protein T265_08083
msnnsvipgsetcregihieldmqsvialpngdslvspeevllpykqprwpeikrallslaqrrttpiglvsqldfienl
vclgrstsrlfdvlparmtfiglgnflhfcltpvernyfentmlpfivhcainlesftkkpllysvgqqdydesipypvv
tsliacsflcllpthpqlnflfneinftyffgslsdqefhqkqklmslisffehcrsspehdrsiriarrtlnieippav
cldepgtkessylsgalgeklthalrnvplpcmfvdqhctteevadklhlslvhfvnayvggnvlrsgglqedslfmryp
dllaalplchrleefealwidhyrgpflprclgtnpcedfpedltkwrrfvlmnsscfpnwaselqysdaclisevvkat
aalygvsnsvavkrhsmvpfsflwwqflmnsgnsdihhtgchepandrrtrfeltmraqrmidlasqraynilydalhha
svlqsatrhqpssvgcsnppsdmplyvqhtspnsvdlaivhsltggnrtwtkssplgpslpsplyqsslrhsisncigss
sittsypqssirssfsrghspstqsslrrlsdlsssggsrlfhpratdripssellglvendfgvtatllsnvaggdemi
estsrtlpategnactcnkaysstspsepvelnspcvqsaersptvsegyralnslvnccidkafceaypmaqsrlsqlr
qyaddfisntirtavqgiswldrftqhilqdaqlnqsrheplssettnrgrrrfiahpysqgggryrqsasnrrlayssk
cddtssssssqqfigrrtralayhadafpkikcfqyerrsrrresfglpndihkrqksafcwaprttanptpwsckqefl
shlkfptstskqlssgslpnrirldpshvynpdnhcvyvtnrlyryaesvatsccvqalhelhfrfvsrktslpisdirp
pgvittgwgkhtinpgadpqvkvmtqwiaaavalsgtqplspfseevhqgvttcsasaihttqrhnndstdtlgcapgdq
lhsaevgsfpmvvctnndpklsqlgsivrliystncsagrlfallldygtyrlgpnepdcqgeytrnqsaastvvqphls
ffefltnrlkselpg
>T265_03785 zinc finger, C4 type
mqpgdshfassdkvgnafsqthfsnpiftfdaqsgssrtssyfpgpqhclqvqdfrgssmvsevcdqpqqplleyriqpa
lmehinypeylssgssaaaaaaaaaaaataftaavlatedvsnaclpyyehphqiidhqnvngselcstaetlvpitdgq
pmnnstdpmieirpitsledasgqrdaspfilssasqclicgdratgkhygayscdgckgffrrsvrrnhsytcrhkrac
vitkdkrnqcrfcrlrkcfrvgmkkaavqnerdkisnrpmfldsatsghsfldlrqlmqaeacanyaiqkspsnpvnrsa
lgqcsewrsntipsdnrddedrladvadicdsiktqlffliewaknlpsfgkltmndqvallrshagemlilgavwrsls
salptasqkrvneashkptgekadtdklewvssdrnmsnhlqasrtctgmlnqtpssraderesslddpqlillgnsrii
srnnpqpeiadiarrildqlyqpmqdlcleeaeiaclraiiffdpncpnltesgrsmvrtcqyqiqtelmhmmndklylp
qgrfgalllllpdlrsithrmvhklqlakqmglawldgllsdillsgntassseqksppdfqpsqptapvefrrgtqvkc
iptdgtlanpylspkgypstaysskcslanyiedvtstsreesasrsipqssnervvasghlsetatflprgcrspstpa
fralkpdseiypfisiadgmasrgqsiwtelsagrniadatifdycrqpifggesrstglneihqdeftsstsastqsia
dnpavsgpsiyneayyvpytsiasssklyteigqspivttashrmnlvpqlvgnvlssmmvgesnqeeetyrfysdt
>T265_13025 Vps16, region
wkdapplaigwsieeellvvqktgfvcildlsgnfvrrftmgpeaeergildvrffnfhghtgvavltggnrifltskid
tprirrlaelsgptqavalweiitcpldlgstktgsntnafhgpwalisranslfradfstaenieipaitqmnsrirlm
avsanmkfvslclenghlfvmnlrmseihsqidltqrisvllptseldqsvsqfnhpramlwstnsavvlqwthlialvg
ahgdiyesfcpediwltqeasfhwehppffllsarvmdavrmltptshkllqrvppalealgrigascpatwllsasanl
qlgsgrandyllpirtsrqlteaishcieaashavldpkcqqnlleaahmgriflsamftdpeerpdekvtkelseraan
vcrclrvlnnlatpwiglaltwtqfqylgprrllerllarkhypmaiefvrvmpeskppvdcsprksshtelgisltqvl
ahwachspsagiedsaaiserlariveriycpdscpsplsevpggpartdpgrfipslngratidfadvasqalvanrek
vaeqlieyearawhqvplllklgrynralvravetgdpeliavvvaalqdqaklppadlamvlrrhpiamaiyhetwgsg
pvassathnaivsfdqeddraaeakkavlqaygeanlqlrlnamqraeetykqlkndfmsqecnaairllrfqsklekqe
lkapvfefanslnddpysahlilpvvaptsaeetswvgqplnttlarllaiphgerhadqlrrefrvsekrfahlrligl
alqgdcwseiekmskakrlpinleecnaairllrfqsklekqelkapvfefanslnddpysahlilpvvaptsaeetswv
gqplnttlapllaiphgerhadqlrrefrvsekrfahlrliglalqgdcwseiekmskakrlpinlevlltstlyvkgrv
fifyfqtlikvcvdcnhfeeaqslvprlpverrvrfwlmcgqieqaiqaavreksdsdlrliqehvgkgndamysriaal
rqqirg
>T265_00535 cyclin-dependent kinase 6
mgdahqtktgyekfsftnsykisqllgsgaygkvfkgtapngttvalkeiilettdegiplstlrelsvlkkvqsynssh
lvqmldisltkkqnklhiyivfefvecdlarflshhvpptglppdtirdlaeqllrgtdflhshriihrdlkpanilidr
egrqlkiadfglsrvlgwesrltpvvvtlwyrapeillqseylspcdiwavgciiaelfncnalfradtelkllslifnm
lgfpdeadwpahshlkrkdfkvstpkesnlrnsikttdvaaldllermiqfnpkkripacealsmpyfhprpntfpglpf
hsrsvvglsslvdgcatgsnlllrphrhsampshsvqpsavrtvagtsapnsiplgnmksthrpvvctsvaqngldsrmi
ttahgdstlvpftitcnqpasscmpavlqseqptpvsevdqhqqnlmmsvvkhaiedsqtpspscstsetppppktppqr
pvtrqqtratrrhtqptvslssavthptakgdfalhqviqaastrvsslavathseqnvtftgsvvrtqtsstldstnnr
ggrqrktarrrtvtgvgarssktaigpqtmqlgnrsnrtftigssgsvasnvqstssvmsytdrvqpefsaplqsqqyhr
rltklldqhqlryshglqqthrpspcrsgrysmepslsshvlmpiseqrlaskaslnfsgrpdndlkqfpepleespvrl
tspdenilcspskqprvsfxpleespvrltspdenilcspskqprvvilssrnaeqqrlknntpsnwsvltdfsdqsala
ddddvggatdtedsdshvvntslginsamtglalvhrnnsstggl
>T265_14155 Protein fem-1 -like protein C
lavtsyfpehnhklskflydglpvnrrltenelgtckallrygtpssevrqfvadefgkilttkdihnyrrkcrpamlnd
mpsvlaklretgrvlvcqgeeghyshicfsrwqqialfrrfpdvvnvdgthatnrlgyklytflitdgmgtgrpvmyafv
eseqfapmrklfglfkemmgeaypvrtfvmdklaaqmraarvvfgcdimlcyfhvrkairkhthceqpahisphgspgqc
ctvgfmfiilqahrfrqdlqllrrtdprflsyltarwlyitrkwaihaqsgmvhfgnvtnnrlenangrlkdqvhhsdtl
ehaiqkvsrhaewlmrefemhtsyhcdrrqilegdayvlnvvcrmttyacslvlrhlgprpprlpyesvetnkfvvqtlr
csqtvdtcagectcpfyqamwlpcvhlfsvfrdqsvpstcfpihqrwlsdynlpgkgvpltlvpkppptafdglrkqlnr
vmdklqrleprrataifkrlivqgeillrqasksatddlplvvedtapqprwgsgnadlgfcvlcdrptttsdrwcttdr
vsyhadccdgepcplcggalqacpiapgpsrkrrgvlairsakrasydvdldrstdsqhsvsrksvcvrvfgsteelldg
pnirlptpktrplgptrsaapqtrvsrdpkenpspdqsvssenrldllsssavsigvpqgsvlgpvlfliyvndltevla
spcllfaddlkswstnasvlqmdvdgvkpwsldwhpplndeksvhmsfggdpanifvmldekepgnitridvkkdlgiwv
fsklsfslhheksdqkafaisrmirrtfsritrmdfqvlygayirpllecanqfvrsgrtkdvtliksiqrattsmvsrf
rhrevlrwsvhdplilnplgfgqdlricwqglvgvsyppvwanldpeehftapakngprvtcvvyaavftnhhyrvfaeg
acgcsrmpaelflysgvvatnlhflrpnsgvrcskppseqclcwqkrtivadeteegsegrhvcwrwhtfgsidfsrvwl
aamhvsdepkvhyrphgksfchdltsnvdpytsylafpmsdqnfvrlleeqesgitrtslnleqlkefkldyenviaklq
elqksltkpaylpfarkalvfgrlvhtneilvhlggnneyfaelstyeavqllqrriskldesiglleqqkslledrkqy
tsefsqtrrilsgpgnsdasigedeeveirenydsdterqwrqkhiqsrqeerrllsqmpsetvkrkvrfrdqssgasgs
dsdetvttiyfqhssvsgpiarsevtdlstltvteavdminkfgkisdsvvalerqstqpfggiverdsittdisspvpi
qqessrpsrfrserlkqrm
>T265_09195 Hippocampus abundant transcript 1 protein
mtsrrrlaladepaqekktclstptvyhaaiiifleffafgllttpmitvldetfpkhtflmngiiqgvkgflsflsapl
lgalsdaigrkpfllltvtftcspiplmkishwwyftmisisgifavtfsvvlayvaditteedrswgyglvsatfaasl
vtspaigaylgrifsedlvvalataiafldiffilacvpeslpekvrashlcsitgrsgsagsgklswdrvdpfaalrkv
tndylvlmvcittffsylpeagqyscffvylrlvlgfseesvalfiavvgilscisqtvilgllntcmgpkqaiiiglvf
eaiqltlygfatqplllwtaglvaamgtvtypalsafvskhaaadqqgvaqglvtgirglcgglgpalfglifyifqvdl
ntqtstsesvstkanlvvtsypqpiqdkilpgppfafgavlvllaifvawfipenpktpaavqsggsffggeggtvdsll
gntsydrnilrrpspatesscdlvsgdchdcatflldvkphpkhfhtgekehfatavgepglwdrlfsswsdrrrplavr
rsnrlfrqptvsftrahfvepfrrlltgfssgrtiigsdvpqltvlpsqytdgatldvfgssdllrnkphqiqsrhetea
adlsnyrshnlkhfltspsseadvftarrfdvshknhafsaspeaaehksllsapfsdvnmqpvslevstpldtltraps
ifsvffkrpsrcwslsyadpipklnrvilsrdlellsislypsssthsivgqasgvlly
>T265_06258 Spb1 protein
makksktgkarkdkfyflaketgyrsraafkliqlnrrfnflntskilidlcaapggwlqvaskempvssqimgvdlvpi
qaiprvktfvaditterckqliraelmqnkadvvlhdgapnvgtawsideysqanlclqafalatdvlrpggwfitkvfr
srdyepfkwvlshffrtvravkpeasrmesaeiflvgqhyrapdridhrfldprhvfgevevpkeraaivsgllkdckkr
kkaegyadgdklyhelpvstflhcsdplealakaskvtlhfvrtnylqvifdipevmnhplttnavktdlddiqvlgkad
inpgglvkddisirigkaraafanlhhlwrrrdisfsvngrvynaavrsillhgsetwplraedvkrlsvfdhrclrsid
riwwehristsecapyyymdqkpgrcalrtskdfrcltidvfgaltesggntgsallkallkwrkhilaalddkskssdt
vqqdkaaensevkededleveeevqrliheeekqkkkrlkrvrkakmklaerlvlkmehqgdhieqvddelfslstlhdf
vgleearkligdtsmtgaddmardemkkalkeirnrreearrsaveggtkvhfskrgddadkpdydsqqtsgntyrddly
lssdeedegiendgdtqedenesdaedvdldlyseeeddaelrgpnskrarfaepitrpseskrtslphmdgfnaiakpr
npllvdlddapekikqkrkieswldseemkdllapveeddristtssdsdeptekqktkgkkkkkaavvetgspadikrq
pgvvskgsaeesatktnesnvptvtehsvqrlkrlrrpltpeeralalrlirsaksrrellesayhrmqffedpsdlpdw
fvederihmrkplpltkeevsqdrptqgrsmtkveeakarkkarlakrlkrirkkaeeisddvpeaekwqqikqmykkag
llnkkrrplhlivntkggarnkttkaprgakvkivdrrmkadlrardrgaskrrqrggrtgrpvrllahkprrggrre
>T265_10018 Lamin-B receptor
mpkssmatstgsvqhkhsgaslsklamehsvfkvaalgltvllalnhtaaasarlssvtilntsksvfkprkpvylatfn
vrtlkqagqqvalartldslcidvaerersksvgratpkprgrtpsrsrssvgtrlkgarapasdskvgrrlspssssss
srgssrqaaarkrvsdvsgpkrgrpssvrqlnhtgsspaitpnsrtgrqnvsvspcpvrklpgrcaefcgklfreaicps
pllaallsvsflpfvlwlnlwvftpassqgstkalwgpayqfagvlwptdwhvyfdyrchsfvlsylflhflvarfipsg
yrsnsntdarrsgykanglfalllfvaiyavaqfgrftqldavrpsmlfpkhwlgllaaagqiatvaavvayftsrrlpr
sqcapegntgkfpidfwvgrplrprwfgldwkiviyrpgviglllaeatclcvqweqygrvspafvllfvlhlvwvadfm
afevrhegfgyytilgalmipfvyilgaaymlpkpdlgklftptgvpiyqhwalnilavvlflvgywiyrfsdnqkdlfr
rqpnhpsfadlasdmnaqvghlssleshldgrfgvntchtdngdrllqlcadlelflastnlqhrcshrvtwqlptanqp
wtkfdhmaishrqratvqdcqsfrgtrcqha
>T265_06183 hypothetical protein T265_06183
mdypagsadeemeqlmdlihreiygdessfeqeladlmrsnqetkslpvslmdypagsadeemeqlmdlihreiygdess
feqeladlmrsnqetkhldcsclglgnltvaksssllqlawqldtkeiamppseriknlsvtqqirlyeqrcktfgrvil
epseakdfelaklllckkkkleeaigllrqgecvkyvprppvlnatfkklllteaeladssltkieldsvkserniffrt
dfsrnifnividntipvfnaaivchtgrhnnwdnltdkrnilartlqmqqtdledllkylqcfsheeirkelfelslsnk
rsleeiteercdlnelephfwnayipelnknlslgpdqlqvavtwvkpdlslsctkapnrfiliklnypvdepqekslpd
ftnvkhlradytvlfylfrnvspitisqmklfitvlyeqlphafqqnglrglsqlrveqkvpdepisfligkvqhshlgn
rcftvmayvtsmrlrneilkritgivvglvlesrqkqgrqivfdlrklsrnweyskcsrllstigtpfphyyreicqsyc
gerrelqlsyksttisfeyrslkpcdsnyfvgcrhgvvicpgqiiaplhwkkctlietfsnavkdekdtapnfssnacet
tfediaqqvqsqiytknfkrrlikrnrraikayegdfwtectceemqhfhikqrstkipttlheteislmdldrlatlrf
eidtkeygflevlvrrrkpinganfiqtkrtwltlvrrtyqnsettqpevlsgaqtpqsqsfsdnsgtyqifaprkahss
spqnpavenlqhnamhvlkansaspveelpqlvtqphvdlslnqadtsttlhksqpqnskppavnhwiecapyasnctrl
ysyqllekqadrlfralgdsgtpeevrqrnlqelnyltaqikahearvlaptgtserenylkqlfkfkttlevasktarn
nlphrvaldyqlnvvikeleslgvkit
>T265_13516 Lymphocyte-specific helicase
seedpkliegaelrdyqrkgiswiltlyengmngilademglgktiqiiaalaslieagvpgpylivtplsllsswadqf
safapripclvyygammerlrlrksirkrvrislsdpietkdtiiplkkttcsnvselspmaadlnlnsslvpstdalfs
vqsgctslicsttesvcsfpsssltedrlktpirelqtapeaiarldetisnvlrafevkervlddtttsvedhdgersl
vnlaaargsneecsecesvsgiplaapvateppsdntevvsrssvcdnaasssssgldivepstvgsseemnlivsrsqv
qenepervtvqttslianssldrltsetqhpvdcaksegsslasvgntivslstnltdsvfdvngplpreshlssdhkig
rdkgnpqyartlmdteasksdhlidslpvgtdvemistvavntlrklhtsvdalrnldnvitevlleysateaagktgdt
tfedhsarspqptedpvtstasfdhitslalnsqsatpsetptihtacpitydlspsfegtvvatdskpdrqepldtnns
ptscqafsfeneahhqlstmctasasparavniesnlsenidlpnevkteqdnraialahldevitevlasceqkqpivg
apqlsplltestikpegftepvvltpsdyptskltedslsnelkspycndsastvcstsatsrrrvddvfwaypivltsy
evairdakylqkvpfkglvvdegqrlknpasrlyrrlakfstslrilvtgtplqnriselwsllhfilpeiftslemfeh
wfdpvvlsdhagrdrlvtaemerslitrlhciispfmlrrtkaetnlllppkreillrvgmtplqkelynqalqlclesq
tnqlarhpskaksfasqpsghgsltwldqaniipdkrhgsnknnkrltrqanriqvqdqcrarkssplkmndtsevveps
vdtsalpsrptsydflisprvsltnglmllrrivnhpylaidrpdvagdtcpagstpsteqmalidasektrvldrllkq
ligsnhkvlifsqltivldvleellearnwpfvrldgatkfadrqaairrfnyepvemlpvflvsaraggcglnlqaaad
tviifdsdwnpqtdlqaqdrchrigqtkpvlvirlvtadtidetilerahakrglerlvlaggsfgtnrtklsfgtgnkp
lpdhlkhgwlrggprnshrnshsvdanlsktellrllskrdyhaevsnldelsddalkklldrsdlyelwerqksdpvtt
plaspqprtveaeifndgvttstvklfptspqlrlpgkevsgdglnqlivksavkplqsspvltlapsseipvdskvtvc
rskrssfelnhapippspkrtrsgaircdehfprshcvlsfepvkdelnlvfnyvpep
>T265_02127 putative cation-transporting ATPase W08D2.5
mlpyeigiirqfpftsslqrmsvvarvlngthfnlyvkgapemiealcrrdtipsdfhsvllqyaregyrvlalawrplk
isytrvlripreraehdllflgflvmenrlkpesapviqtlrsanirpvmvtgdnmltavsvardcemideldriiivsa
kpppkvglsstnlddvaagdvavgrtvpvsfpvdanfsapssfvamahdsplvefhyaedlhkpvtevtatdggwrngql
rpshpekarhrwfrdnmltavsvardcemideldriiivsakpppkvglsstnlddvaagdvavgrtvpvsfpvdanfsa
pssfvamahdsplvefhyaedlhkpvtevtatdggwrngqlrpshpekarhrwfrrrrkshtrspvtvtvnvddgaaend
hvidathshrvnirmidrpdfhlaisgktwgvikehypwlipklvvkgtvfarfspdqktqliealqsvgyfvamcgdga
ndcgalkaahagislseaeasvaspftskqqnigcvptlvregrcalvtsfgtfkfmcgyslvqffttlllytigsnitd
pqflfidlflittlsvtfgytrayahlsveppnmhlvsavtlmslgfqlfvnylfqlgayfwiraqpwyinlyevsddfe
lmnyestvlfiisayqysilaivfskgapyrrsivsntlfivnlvvclavtiylttypfdqlleffqmiripsviflliv
hsaalanfmacylletfvdgvsfrrrllhirralfprrverkdyerireeidrmagswppiirsasvqalprelfnegda
vssahlerrklttsgfssdsedeavspgptllsapgpqvhrvevsktvnnanitmidsrprrqpitaarsrrrhsagelr
ldsqpsrtsdstvvhfdspddddvfeyppkesrhgtqqpwlrnvrrrskssgptsegfsvtfvsptsdsifvepggsynr
v
>T265_05374 coiled-coil domain-containing protein 132
meklrrivsykqptpkskgqlqqpshnhvsqnadldewvdftipsighfesytprtnltnyqpqgsppfpndpqliqdvl
skvdkqyysmtfdsgkyeietsagpscrqleelkrrlqilenqnkavsrrvselilekhplyeaelkgvlllqadnletl
elcrrirnslkssanvlvisrltvlrnyrrrlrllkalhvirhiralqnsihhldsllmegsfyaaievhreslvlledc
rqyrciepihlklkalgsriddlldnelekscehfsedsyamvqhafellgstqtmfaqlqmhyvaaiqrrslstvrsyl
dsledtdeapgsetmsnyaelcdrlsmeglpsclsdacqslwiillcyhrttlwhqnracshlrdrvedgistkprtsrv
pdsslhehetnlvdasapetvpsnhsesqdyecdeevgqpqlirqwheyvvsklnasrnriwsevscrvetilkamgrfv
temsfkqisfilqtvnhfvkigqefsgstgsdlleflrtsihaffkefhrkhlerlrvflgnetwefcpvkssftvldlq
tssnpvddrntgpllssttlevlrligrylqmmrllqpiaaevmhcicqvfdyylysifsffgpiqsldsveipdrlrlt
lkrinerliapedhpavikgdrfplpvhepmhvfnsvnrlmetmmdpaaspnivalcssylqahfvgvesviflsdifes
mllphlstclperkrgltsvfreqaltaarqlrepcamqiapqlvnllltsnstsgvssdavspsnisgtiassfsriws
gnstekdsvpqrtnrlvssarneltndtnfltscissmlwthkdvattpssyvhqlhtsvlspfgrimqalaqrlglcda
sklamwnafltcvgnmllsaygqvqlcseegrgqmlldvqsisafaemeskirsfpnldrvieyiqafyvpvhewehwlt
htgtkysraqltglahclargdrrqrqrllntinqiygssgiqastaipnist
>T265_03350 brefeldin A-inhibited guanine nucleotide-exchange protein 3
mlpgrpatdisftftdsacnvairsvllyepktwmlrfedlrrtpvfehwylrsvalvwwehrisnvdvqqmifgkvhsp
idrlvplhrllclghvlsmpeyhpprrtlspslvsdgegailrtdlrgislsvledkvidpirlavessdeqigcqalkc
lqvcievcsspttspdsmvirvsqctvkqiletatllfsrsepeqlqslastgpalnhpaclpdlllsptiepgssavlr
deipkdsdashltalsrrrslflvvgylidrlrlevakdksssttlillldsllavlkvlpsgtvryqhftdliwrdlcp
slvsimqskslgchplqpsngslevgrgsgaesltspfpctvlvmcykisvrlselfgpildmrsmleslfhamllyppp
kqrleafraiqtmlsstqplmlitlpcwtvvsngsleeplntfhmvsqwssdsyhspinppfrllkiivdslcqslafgg
lgtvfqaavdclsnlvrsldcmsrgegselwskhplvstqvnlaicqrgkfnafkqvirgphhlvkssgivspltsdilq
lpseiiveetgdinenaqprcststtpteqdhqlgqkyiaalerllpsllpistlteldqviqgfssdfcaqllsgrhds
nslfpthscardvrnpimnadaiyvttyatlslnlrlllcdfykkpselmslevnqesfvnsvlehrllvflpagflvqv
fqmvaahnylgsagfnfsatgsesnyfrslaeqqfqapghalyalltssvvfcedrtrtcsehrpistplsasrilasci
ccviwqplldgfrgmlslpglldspltshslsetcsfvgkierfpvnaevllmnrlpqsirehldsleiaqhqiisrlfe
alrlvyrlglrgechrmleelvsfltqsserpllnvettfndsnpadnfgrqvisvhyiqihllhqllsmykevdmisdq
ifwisifracrlicwlehcnfvrsnaqrggdlvgypeysdggdlnpldavhkwlretqlkhasnmgfspskervilgsag
ildsdnvdrvlgllsraveqlidgaaldfplekllcfagaliatlrksdkyldsglhsallfdplvdrlcqllissffns
qrplihliylwalvadplmsvcyvqskscvtgseeqrllhqrvlaclhtciatqittypefphfnvneallkpfenslnl
ercdgeiqdrivsclcelietsgeylrsawrplfralrsvqlnflfplrivpgdryasarshlstirqlfhrlrspsgsm
kavqyngsivadetehevascakhigtvmevfevflattniqvfcdaavdcvlcllhyvkegstqsvvdcgdesfaesdl
ntfenfvhmtddgpcssaicltggqgdllhnlfepvmvsnqpetensdgpntmfisalnslircvcwlerlwtmhevpcl
rdalrqtelhcgrfvttgdtssvldsvfqtdladlaaldnasgilhlyflivrqltqllghctaptqrrilmdhviklvh
aaplifaedsqstspsaesvfavlmahrilipglkecichylavrstsdvravsfkmktngicvcsdespqtqlspshss
sdnpligsvgspgfgdlrfirlflgqaaelvmdfvrqfamdplvadhvrqlfdgwlqllhvaiesvqcplshlgaacmgh
tllhhgfclppsywlsaidhlhkalestfspvehlicenpsihtyslirveylcpqdtnrtkyirllgqklfsrtpgtns
stscdyptdeevdsptlsfdkriatqfqeidetthtlvirpkledivrglishgilsqvvilllipkslpthlfmplkgp
fplqsewghvgipeshpislenlytllipclvrkfnvcmqitrcgwlrttvqkmyelpadcnlssqatdslslllrilvq
lffrhnsrdsrcnvpipcltftsdgnalvlsefgttssvladslsrvlcflmrlykpydvqdpkildktmlrespkgpvg
llpckpskecwdtdgflsvltefldfvlqiirhveaypekscnendtpdsslfsnaadlvsiftdtllpfvdfpspgthe
nvkrviselatvlkfkl
>T265_01011 Core-2/I-Branching enzyme
mrykwirkdnptvktksfqwrstegsyrrgqwpgpsltissmgrlpvylfrcalalqtfvivllvrrlffgqvgnnlddw
vpvslstfstrpdtaflcinksryalsafnrsnsthcrdyfinvmcngaamkpldtrtecphrkppgdqpviigcyaint
dllssfvlteprldtdclhlcrqsgvryafttasricgcrqqlpstgswlppsacfspcllpahanisiqrlqlplcgsq
vaiqvtdtaslpplhnqpdplsqstitapdvvrpvrivyllvlhgrswyqikrlfrlifytrhyyyihvdarsnylyqrv
lhlskryphnvyvtekrwvpiwggtdlllmmlsamhhlivdmgskwhwdffinlsgtdlpvrpqnqliaylsqqrgkifl
hsnpnrpqfivsqgfdrlfascdqymwdlgprplptgfvldggsdwmilprafveyvaftrdalfndlleyfrysllpve
mffhtlaqnthfcdsvvthalrfahwdrprgceckygsvvdwcgcspvafrglrgqqqlcarvggclgyqpsdepvffar
kfdptvdlevmefvvktmlgkvpyqstrqfyleniysgeleadstslrfimpaifeaqlrqlenlvtisspittpsdfhk
hldafalfnatyqrlslneefpslrhyppklvlrapvlitagrvapyslileillqppsllwtseipvsqvelgdviyle
vatmfdgkeqlvrnyprllttadtlqlivmwkgeiaapgrqprqlstvaitispahshpscvghstlslgegkhvlsvfd
cpscfllvvpltsvlhncsitdglwrvharansgqvaqtqfflfplapistdllssstwgslqpsnfcvhsegvpaeils
tfykwncsvhewstfsddhepaikyncvkgyqdrikllysflgrlklairiilpssnevrtflcgrtkftlsfdvrfasm
ksevvlanvrspnipsviqekafelvelltcledlisskyniidprpldsslplelvhyretflelcrnfskcdencctl
illgqkyglpllpleipeavferieqqirskrhnsywktlhktdlrlwyelddnclpnskwvlrplenlipsirsnvsse
wldvylhnklgiirnavrkkysdgylkekvlwrkpnglerefhldyleefaknistalkesidlrarrklellfsnlsnv
pipkealpespsttsqqrnsttsvylceqpdsrvhrtrdlqrglrawdqawnsvahfraaaylgqsypeevqavlnyled
tseasevpllvsqepgladessvdfasavaaeafiqvtl
>T265_11930 Deoxyribodipyrimidine photo-lyase
mpvgqgnpsttssrdfldwldriakqrqstgssvaefkfakcrvrqlsgpnlfpdvaetgkggpfeggvlywmnrdqrvq
dnwaflyaqrlalkfkvplhacfcmvprfqaatlrhftflvdglaevekeccalqipfhlilahsasskipsgnkrpyta
veesdnflegtvaetvvdlvqrlrigcvvtdfcplrepsawvertsrllpntipfcqvdahnvipvwfasdkleyaarti
rrklhekatgllsefpvlithpyptkskslaqsvnwgdlksrldvdhsvkpvdwakggtrngmqilfdfiakrlkaygtq
rndptkdaqsdlspwfhfghiapqralleaqrvrpkdpksadafieeafirrelsdnfcfynpnydslkgayqwaqdtlk
chskdkrdpaytseqleaaqtkddlwnasqrqlvrrgkihgflrmywakkilewhaegpeaalrlalylndhysldgtdp
ngvvgkvscgqyavfmtkagrkdqysersva
>T265_07972 V-type ATPase subunit family protein
masffrseemqlsqvflhtdiaymciselgelglvqfrdtaagtsafqrkfvnevrrcdemerklrflekeiekdsfpil
dtgenpeapapreiidlegifeklenelkevnssveeltkahlklcelkqilrktqgffeealhdpalaeenvgllggeg
ipaaglrlgslagviprdrlpafermlwracrgnvflkqaeidepledpttgtkvnksvflvffqgdqlrtrvkkicegf
hasispcpdsqadrrnmaievmgkiedletvlaqtkehrqriletaaknirvwfikvrkikaiyhtlnlfnldvttkcmv
gecwcavndvdkihlalrrgmersnstlqpilnglvtrespptyhrtnkftaafqniidaygvaryrevnpaiftvitfp
flfavmfgdaghgllmflfalwmvvcerslmakkstnevwqmffsgryilllmgifsiytgliyndvfsrslnifgsswy
ptydqatltkhdflqlnpltvnqttdrmfagypypfgldpvwqlatnkimltnsikmkmsiilgvlhmlmgiflgafnyr
ffneplsiwcelvpqvlfissiffylivlifykwigfsaeqsavapsllinlinmvrfsysndgppathtfysgqqtiqt
ilmviaiisvpwmlltkplillmrhraivkraarsaaaadvcdiayvdvgglsnagmmeepliadgdsgagyhdttplht
sssrlskastttqtstsslasqtekgrggnpltttdnvssekiilndglqlgahgdspelteepfdfgdtmiyqsihtie
yclgcisntasylrlwalslaharelcrivviwqepfdfgdtmiyqsihtieyclgcisntasylrlwalslaharelcr
ivvmllqlagtvyihkydkytfnsppphvltelsevlwtmvfhiglsingyyggvvlviifffwavltvgilllmeglsa
flhtlrlhwvefqnkfykgdgylfapfsfrqcvsgklds
>T265_09718 leucine Rich repeat-containing domain protein
mqyhpvqpakdenlpkggapvdtlrepdesnnsdrnlatclsaqgtsiyfhnnmcptiilqvssskptnllitemastfd
kflskfqelgrrdleddvfpttdgdatglpssyekqlkaaldrvglnmddyenamqnlseeilmsesvfeensdhlnenk
tepphvkknmeldegdqsfnssaevppfpvdpvgptsesdmcnlllydcnasdssistkenqsmnlrnssrksfgdkrie
eaekkkwayyadilekktrweehycemtketsgtgywwnvctektgpmdgrqtseaeeevisssmtreleqqletetkrl
eerireldtarareverlkriqqiktdvrlsghcrsagilrgdkasllqsisqlrdtslqrpnttdgvrtsplrstledh
iesksflciptgvddaepdsptcctnsfrwlrsslnseadveqvgtmpdlqsgglhwfgnhdikyqnmdsnrslssqate
sgspkavslqrehestgpsrsldgsseqttsvsstfitesfstlsgeesfrpqnpstvvgqlavpgsltpkrvaphsphl
pmlftkkvdmpieeihlfshsavpnppstvvicgdgigatdllqsvddqqglkntqrlksqaacvekqqdysevemipnd
irpktaprlskeqetisceafgsswekamlfsskwpivvskctsilsglqcsngsvrlrthdeeshvplflvkpitlprp
lrhvlvlspdqvdikmlapcdnpdytrirldldpwiqgfeelslripmpddivfqkdmslrapafvrshfgsherfnrly
isnsskgfyessghqnnareimkikeddiletsqhnnlavdfplwkrgvrtlnklnatgttnslaalasgeegnhralhs
phknpgnatetapywctalrcvsldeseeavdgnvldftepgdcssqecsdgnnshfdahdhfgllstvnrryrvvqtgq
hlllhqvqnqnsvapsknkqrptsktaycyhptssdsprerkaldqqmgeskiasccdhctpadhmlvalrqrwlnlleh
rkrlfggslarnmepqtmispknksrpqgtihptskkllkqevskapeaeeipegfsqqilcveffhisagcdlvsflwk
clqlkvlrlhscnlttsclegigllknlevldlskncidglevdplalpkltaldlscnristltrlggpytalkelnms
tnlitrlgrlnrdqlhftapqlflldisnnlvtqlgsnnrvgdfvlplgsiilsgnqlmgledftcvdyvatqidfssnl
lqelppvgfhgpilkkltldqnglqsldslaeswlpnlvelsanrnsittlprihcprlqnfllqdnrisdisnlaemfn
lmpalcnldlknnpctviashrkpshldalisrsnneglqsaventgpyllydhlhmnrsphqyseesqptvrihvsdhs
dkfaslseyfanlvckttgvrlqiehfaptanvienhqillvdcvnnvlndyknlipevyfyhveqtgqsldeareqlgy
pnefgsanpdgstssvlidesdrkatgprk
>T265_15490 hypothetical protein T265_15490
mygdlfykngnalvfpakprclvisvlsqrlwsktpifllccgpnlmydhdttnqtpmphppscgtlsrvafnttysras
krkqatanasaifrlftpspehfsftmatrdvfrgefdfksnesldtqitesidrgdfpvailslvmliiwsiymlfyns
rvvgilisliarrfvkrgfirfgsvsfsalggklmlrdfaymtddytirccyaivvfnywlrftsntvardprvggrcly
iylygldihlynrtaayeelgklfkiasksnrgslqrqwtdsgstkgiplstsrsrlseadtldnddvitkpngwfftrs
yvhsdefeyfsvnrfeinfhrivlisntstgfldlfwsharrlvpvvrfnmeltkicagnhllpracmlsstrltgtysl
geptyqadryqhkvsaefsnllctlipvveyagqhaieeppknwdrtfhvfhfgrgnftyiqdepgfvsnepdqvymsgg
dvtvrqtwpvwrfvicvtkscqlhygpwadrqrdllwhfffppsyqpakisdppvtgqyrvpkklvveinfatnlqlell
fsqqnvvktlhlsalpdssvrlnipwlvgidgfrtririnlvqggiaaqhlwsdvlrtrqldldllmhyprewnmpqtwd
fdlkakspqftmlfdykrffkgliedwlrgsqpdllhfvpctykfrisadglnfvllandynwvssttenahiafagkrf
slsfdlpfvdylpdvvpivfaieinsakvrfslpetnsllhiirdqhsrlklvdrsgrllkanpfevyeelipgqlagdk
pahriwfdcgrapfvtlriaftyhpspwvaeywrflprhlrpeipvakfsgrsrhrrkgrkrphttatfevasdsssqva
fsgifiseleelalgglrpegsrtqgptedqllqdnfdasylapdtvdvhlhlanaqlcfygillrlfihlkenyfgyyq
tpvdfnkdpisgadylnsttypsdygistwnglsegqkrskiqrivdprehrplmvrlslefhnilahlpmhvssfsapc
ptafldcigfemdkrwhetkiqlvfspillcvydqckilahplfsftgfptkilqltvhrlcpahgslfawpgmfshrpk
scsslstgcvqlmglclrgqgmfshatlplsaetleyawllelivgrftgqltapqlttivqalngfmfsvmdsenklvc
srdfelcqharpqslcpfwpsvssdtlcpgetllkyrflrvsldgvdvgfvetgsclslqldpvrltncnmhgtakcsgl
limlprvrlvqyirpiaheqrtethapvsvtspatvispadpqslwleagslafgpvhanvssapersehalwqlaflkc
hdaatkrlwflwstsesrfgpmscavssgstssytppaifpncgcfgqcsffgsnesgralftelltgdfqqravfpsrn
eykphlfatgkaikqtgsspgpntvfppimystaednspksalpathfgesllvahrllhelhnpsfchersnglllmrg
evlatcdstkcadedeccnssdpsdedfstsessnqpsrtsspdhrtadakvrsgyirarkryhlasgrmkrdknfsgsl
sepssmsellvppdspdedddlvagvhhtsavgavvaetqmgpglgnrlpsglslnsligpltpsetpshssqlaldels
fpeiagtrptppprrftkpggerdsdilrppllgpadspkmdnveektfeedafekfvdlrgqlnrpitesgllraaysh
hlnvyrcitawakpvrlsrrwhlckhtyqsveslkdclnppnaeldkltnlhpweyrlgsalaprfqivqsgfspqlils
rasgktsssatksatvdpqakgdvylahvssnsdavvwlqntvdflvsplfteamerylnvlspvlsntppsavidgmhn
ncvkvklaafkhvsqshsrsdrnaeskhaspnklnaflsneshelfgdvnvgpsspywhssifnlspqrrmtvdntlsrr
qgqfsiiglktspsnivlifhssafcaetsdirtetglcdtdvsqphrkastledlhcmsatdsegpskdqtdsqhhdrr
fsvptrtdrrirgdtivsgklaalsverinfcflqlyavedlvhldslrsglhdltcvsllalcvdsvsfelepcvaqsd
mssegselcnqpllkpsqetgrsvalephkrterfrriqpstvdgqsthasdrmvscpslqeldevgssldappsfvrnr
lnqhsrqpsappilnsfnsplisvpqpasinsnslktrtheardeillrrnpvqpgarffphvitgdesrtvptldvaag
lsdnsncirgseivcqltirrihgqlrrltrlsqfnagvlltaipfessrtffvfesdeefhssliraagtprasvvlne
qstgwimfecglenlslacnrrdgygdlstdpkveqqqqqttvlssgeknlspvkpvgkaatkvpptaeamltrntsgrq
sgrkrvsvqfplpvqrelvsnasasdepqndfspqphqdvpdslaspngvsppvqrngllsrlhvatvwlnfptpkrlpn
krriellrsdwnllstttpsikawmdpcnrlisvcqqlygnaerrilavttclmteainyklptenglfifqcfgnesls
ayarrrapsaraihfdpscqlfvvlrqylntltaqygvletdrllsewlkdsvvppndllqcgilsltrewrslvellav
laqdlqnadrlslggqvvpakkadhggigrvdkqtadlsglhefvtktlkstglsdrkfvqpsivpkvgfvpgsvatdaa
shllrmattplspipsrylspkvdsktdvqctfhtnfthpssfnvnflisllfrfsssgfvneqyvddqppastqthali
ssegvgfemtrdeygnnttslddagkeiqnpilrrflhdakiplsvaqqppnisqghfatvavrdtpqtrmevpltdtvv
rrasdpalrsapavsavgplqlvdetlehedrpksrrisrhvrttlnrndssqpgiahhgdyklttedfehvahlnaqfq
qvayiqrffspllesvglsakgirrttlmkkfdgffsaegllqtfqieivlsvrnplatrappssatgsvpsastmgtps
wrtpvgmpptrkstflcrnfgskltfrdvvdlssrkghsmdssnqklditptttkldvmsnieslrlhinlpllrlvhqf
itmvyyardthkileagrpkqhttppvgmqlaqkpdskglcvrqlvrsdnvvqrmnkppwsaysrfvlihqvlpmvrrel
ygrdpramcgwvkvrwkvvatetapqmcrhlltlnsapiclsffrtvpihafiepfpeqhssevassssvekdshkgypl
vssiptttptsyqlvisdsiakptfvgirptaaelpacwrrllnyvdlyttvpktktvmrkppstmptiteddsdvrwlp
agrsraafegnttssqeastppgavtmkpillgrrllstvsyqplnediemghiptstmatrpsevlqistrpaapplst
dqvsstgvspglftsedgapkptapsplrytkeplisstameqltlpwvcsermplkifvstkiqqvdvsavlselnlia
gigdvhgsmthstrirgrgklvlfslvrvgylcmrysfqcnhl
>T265_07380 Guanine nucleotide exchange factor VAV2
mdgevkvvnkieikakirylflfdktllickpkgdsftfmmayhiingpyqelplpgkkgekycfgftlpisghetaaem
tffvksaeirttwlnaikaaisnlfppgakdkgynfemhtfqkptyccvcnkllqgifyqgyrcretgyaahkdclasnn
lpirrpalsanlsisplmngitsgltqppplppsqfstlrsrhlpqsphlassastsaltarsslsgfpvvahstsndls
hitdavsvvnqclasadpttvhtpvhfrrftstliasnssphsvnppltvtvrkaysadanppildsalslvvgdqveil
hwsddgawcrgrcnglegwfpahileplslrphrqiqpryarsvshqstmelgqmnrlsthvyttspshnatvtpnqrsw
pnrislagesgegncmrsehpkpeswvtfesestppfpskvsdpndplsrynwymgemdraeavsllancengtflvrvs
ksaerlgeyslslvydyprhiriqrlltadgssvayglceleqfpsipalidhyskvslnrcfdevdttllypyqpcpds
vsffvranydfnddsnsrllslkrgdriavdsgrrgwwkgwlhgrvnmihyllsvlrlcrsceisvarsgsfvsnlfmik
glldgilynvfhlssitqrlspfvrkiqyrsnglkfrnqacngrhgerifdetmfgfvttkcsggtftkgiieflsmrim
prrrassqkafevgdienappqvkrdcwepanwrlqlqnitqmrkdrdapvdvmgcerladrkadpktfrlqvllslmls
sqtkdqvtasamhrlqshgctlkdlleidsgsleqliypqkaiyikkaceifkekydgdiprsvkelcelpgvgpkmahl
amrcawnevtgigvdthvhrivsrlqwtkkptktpeetrkeleawlpreewdrinwllvgfgqqrclpvspqcstclnln
lcptgrklagrsqkkl
>T265_10026 integrator complex subunit 7
mttetqqlnetdigkdanflimelnkglqsvnlgeqckaiaqfpnllekypfpivvnsiflkitqifcdgtnylrlcvlr
acrtcqahlekltvcddivrklrpftesndpvtraltlrlfgtlcqitrehigvhhailkqieshymveadaaiwsshql
apissafavslcpilckllgslstevevklkllrlgkhmhhdvqiaeqmrsclvemltvygtvefvtnildtltilesaa
plhtseqldlllgylsdersivrqkalrdlgtlarnvphywdrkhvtrlclhymsstqapveqeevfrvfyylacssqam
dlfesgledsdcvrgalltfqatrvtlkamqlackltllqtasdlpsecvlppgqlicllfaqflskssscsdnaespse
ngpwfltstdispeelrhtysllvqffsafpeyapnlyklrltdfvqldggprggilceflstlktrlpslfcdkaptfl
aqlcnrvsennngtsdvgsilsasgllfqlsersmlsakdqesfllavahcvsrrgasssqlptwlayqlarqanrfgqh
dlaariytnlvpltltertnywlvglsefsraeaqlitlcrhiaeeneithvldskfqlwvddlieglrnaadsllkart
sllcvggpdnrwfqaeyvgirsslclslaelcisanffthvgvrsfageettgnsssqptpkplhgtpvwvkrqlsmwcd
ldgrlaslraqcldadqtththliainqlvgffirllesidsvyksdncqlllpyvglpaqspradpfitvlpdlhkiaq
lhsksspnppskfawipllvlrvaqvashwprfffqrlqttnvrlvllpkagsgpddvltinnevghmvqvmgvvqqrsr
lpnnqvacrvtavqveltvmeatteghnrlirqhcsgnrpelvffaqrsaqlqrdyfhcefcvrfhghahpktgtsqqqr
ppdklysiraipilldasgarwrltrasgapketalvrvetlhsnqtgilpsstiqmeqsdtntpisas
>T265_04114 Neogenin -like protein
miltesgpylqtnhrltqpknlqiipfhfgsfniswemeseaerwishyelvllnlgevpskeeqlrcgaflqahnltdg
spitqggsihdrqlsinvtapassviitglppdnfyrvllfamigshrstpasmpssprvpalppltsptevkvtsrgtq
aakvawrppvgadctgelinyvitinstrliepliiklardaqshvvsdlipgtyysvqvaattrggvglasvpvhfrtg
gelprvelddldevevpllpeeleemanenrqyfegglarshwistgqdalgpdqvylipakiynlratpdqttihlkws
valrrvdpdsehelfsimdldkrpqtmtsdqnrplrvqlsgpqsvtaylppgtkyiirwgdmhpgpsedtvmgdqaeyli
enlhsehelfsimdldkrpqtmtsdqnrplrvqlsgpqsvtaylppgtkyiirwgdmhpgpsedtvmgdqaeylienlht
gtlssngpiipvnlvvravgstwarvgwelpelptrlqsqvllfkikyypinvdrstmqtfqtgtpsseatvitvnlsvp
lnpttaasqqswpfkavlrglqpatqyefgvclldpptegasfhmpvkgqtispelcwsmvqgfetfgknpsdaptniri
svprevvdplaqnevggreskpssaksgvlvrlhwdaplrangeigayviylsadrsksvndwsehtvpgsmnsgnlpgl
qpkqiyflrmvarnrhgtspfspvvafrtpdsngqgggmirlsktyydareifepldtvipagvdqnqaagvrpstnavd
etsgadqlrwiivgsvlggtvvivlvatavlfsrcrksrnslgimkrstskqpympgypnvyrsdttsptdvntktasfs
lqdpchggcsvtgsgaggsnsgchltgctlsdnspvdprpsshecsghhppgiyrpcldwstpnrmhaskchmtgvepkc
caalsdssgpiwtqlttvipgciddrhsttagsdidtpgscsgssrrfdpgigrkqskrnegseccdhgfhgqggyglel
ssdpfnhdrgehiqqnnayrpiankrrlmngyrndieerspdmcvvqqrsipapmvaftgsgslnddeaitsspasssag
rtsanlphwspmrkyhplgqqsaqsgfyphdksepispqrsrvnhcqmrldsrnnsdsnkfggkssyssnagdhgnygnl
mvtnrvnamssdyasqqsslsesnpkvyafptllvssnsnrsrifltiagnpssassavgngfsperpfvsktnimttcd
qrakdiglsfaldrvptpeptprpaplnrlaggkmsqpeemgnrwniekledligrtklgpdtatssptlvkkaqlsflg
sgqeeimknrdgfshentpetvdsisekqlvreysaeelhqemvnleglmkdlnqitqhqfec
>T265_09837 hypothetical protein T265_09837
mtflspitfsepeiqilhiivslrkeknlkmiaaglitynsnnysfeehrnltlgpinlkanqaimtefasklsepktch
lmasklpspytrsgrifafissskikrmkfqvafvpvrcylnlwsqtvekmkerlsgslkitpiislsksvascsklpas
itnmrcliytptnlrripgsqfladyfkpperehamigryslksnylvteraqkleialsckitrktagtvpsqihswte
ilkkncktqgsstpytdkfavahyscsttngfvmpyavqkwipntssrpktshliqgsyctveldtykmdrisamdppsp
erhtlstadredtlvhdayvtlsndrlfgnnlltnqrepfkslalpityeqrneirsaptstipqdqiylrpspptlqgn
klcrsrprvksqqhgkqsvvahfsetvqsqdwhftdqgrlkeypnhhlhevpcnssdillntedevsesrcerrskhwvp
aerekegnsieqvqrfgdssdmcskavssynegpyetekqaicretkwstaesrarkklthdskgrdshfkkanrmssts
rsssrsdssapsfrkprkkekgerrhsytrrsvksllrqyerltkqlvqtnksiveacgrkkirfgqamdeylsstsess
tsttqnkspgkvinptkailkrldklcstvldvssknnrtaepavltetpnvlreatkqadqlkslfarptlnpnllsag
nemqtsldstqsipfgtyqlpqsqhqlqgygnqptgyqvaavmmppndlyenhwlgpakkvplgngppaqryhstvpwsh
ratelplpddtsqddtdshrrsksrkrlkkkfrqksrsrraahsrqddfiseckahvdghqhhwasycgsqllvhpnnar
htgcchfghhvnpvhthsqqnmhriqsvgfpppyhthhlkcaghpqvvqlpsssslssktasysvpsysvshsepckhgy
qsnlsshvhavsqcptssccvgsqskmlerppnlsaqapqtscyqhvdsgiyvkpmseqrrlfpgeenvshstyyqkpsg
ssdqcisgyldgrskvntagaptaqqsysmsessqlpagffgsglprspilqntksgktddklvhqespvssnhpignid
gsvskilqqqdcqnhlfsrqpggpntmmsfdgvdekglldngndlgqaqmqglstnerlviparvddgralenirindhe
kgsigqprthivnqntshvmsshaidqqgspqlmrsviamranlasdptttedwqqvearfdklqrekisiegrlcrtpq
ngrenaekkrlteylakldaeisalkllllkrfnevrkrnirkg
>T265_14936 Tubulin alpha-3 chain
pasnasppppdddddddgdddddddgdgdadddvdddddgddddddddddddddddddedkyitqqergsccrlissvtf
lrtftkgelvqffigqyglqvgnavwelacaengldcsgspqdksfhlddhgvqtlftqtpsgkfvprcalidteptvid
eirighyrnlfnpqnlvsgwedsasnfargyyrnaqkilqptlevtrrlveacddlqsfvfhqshsggtgsgftasllek
lhdeytkkirfsisllpsdamstciveayntllschvpneyidftiltdnkallaacvdrigiwkptmyhlnrvqaqsav
lttlwevlafgtkvytqyklseltviatdveacliaklesigyvldfpdkgrkslsdgrapivqnaveelqsqsilasss
itqvsqltgiprssvlrimrrhlhlypnhftslqnimeedeeqrvtfanwlldneeivpnilwsdeanfsvdgitnkqnc
viwsreapheyhnphsphpcawmgfsskcllrsfffdvtvsgdrylhmlqthvipqleqhekssivfqqdgvpphytnqv
vsgvlspllftsqisaglpelltnlvpypeahlvigslsplrgsrntnyealscceiteqafraqnqllsspaayqptyl
sccllyrggvtgkhinnaiiklkksgnlpwvdwcptgfkvavsnqpmtivpsscigqtdcsllmlhnstmiipalshvld
efrmlysrrafvhwytsegmdeaqfteaslslaqirdeytqfqranmmgdlrdketsnlnspemkqvtarmenfsaspnp
gprdrtstgslgnsalkvhrpskfaycnectetpitypddplaryiqldaeflkdylrnisyhssldpnsfravrdgtld
ivsearltstisdnqsdhspiigssltaegtdvpstsrlsrtnssttsgetttrkkkqlsaclqrnqptfpehyrhsdrk
klissypnttrelptlvkcgkklsnrqnsnnpkkhlstnqcaftivhqveidcshsgdninsspiesvcivetkevsdam
qatvfl
>T265_10735 protein ELYS
mrrpvsnnglstltmqpvrvesvgnftqdhrlfdkdqlprqltfnssgslvcfytsqwlecysgtdkwikfsswspstdg
clndvygdvkewlitsvcffdnpyvrdlsststalcvllnnqpqdcsavcyfpdvtkcvravlislrgllstcewvpppc
slvpavdpppvdrdrstlfletldistieakrnssekqvaeqfsgclavgfqqgylglldmclswprdgdssgqvevava
mektqllqlvrnnqrisfdassmehtivyfdasvvrwnefqyksvsgkvlraipaasvyvstlryipntqtlavgfsfgg
wqlwslstmclefslrqlpspaavasitfqepsddprfccylwvgwqsrimdkvnedstqpedpksvynnaqaklyqlfy
rhrhedptsvpgdptyryqeliglserlstllftsnvipdpfpdqlltiqpirtahnesnsgpyaahlvalvwrinasti
riglfdldrwyhaqlptyirsdnsffavfdasvprdgvtllngqllsssltsfwskiasrerqltsvweptgtvnttkhp
shhslygatmanpvpevclrpsalsfdflvgwclqpdkpspgglalvqftsrqeaclmllskhlsststtglshgrfein
dwlseawvtglleapgldplddedlerllrlsneltdlseyrkqrsteasrvgfrltygddlqadmlqeldillrnesis
teaatgrpakrqktlsssnpapsshadlssstalpstvvlspawvllancllehghlvglksldqlaagcgpctpcspqf
rrvwlwlrfrrlkarfdrqtvplfaaqtsnlsgslsvvdftelgftsgqlqhlssvaqywfgnsqaveigakdtaqstpf
wtviqtfatytrlvaflcrmgllpqsqnstmdlvklvshagsdapesllspyhhqlfvhllnhmyvrshpsvdedveeld
eqllhkptlseavldaavtgsiaadsgdssvmdyrnvwweqeeasasgpwlgenrqpsyppkrlqsvcalwqlpsnpavl
karlgllgfllcdataavalvqetaprptgdrnqtsrmlalklcqhvmslfakefpicrpllptifvlwlidrgffkesl
smqlisfvtnvkldphcrapklvqifpnqtailerclksseqadafrtltqlfrlppvqemipsnaqrcdlvadfqatga
pflalsrlrralckmqssihmddpipnditekaermaqeafihvaeacrhagrlgdlvnlglsssearilvdhywrsgrf
dvlfhcllarkqysnalsvfeecrrhgycdipstapnsqdntettlnfiskllsdslpactddigpqegdkpskiaralt
clfsestgerettvpnmyavayrrdsavtcplttkkredtvlkrsrkrdyshpdlagfssdeessspgrssrllstakks
scefwetfhelegirrsynlsstctkwndssflsqpsvrpsvaesrqsknntdrlfksiytpppqrhrkvqdgprrrspl
harrsyrpvlgdthtpvsilkspappkpssvsptpvangsttaeehhldatldevdsdvtlnlstirpscasltatplvh
tptphssvtsvftypapqrlsmtrlspneteeqekviksepefhfavplsqpfkkpvsppkssasttshevvlpdaednm
vitpvrpshqdemartssnpptsgsaspikktvhqpsetlpawrflstsqpdriksqpdtsvagdarlaeddsmdlddta
svtssmsessmsletprrsgrretstahnrfhsswgssgrrsprvsvnlifylnpnwtifekythlqlhlvftgdsiesl
vydvlqlnvldtglmihlarysryrsifs
>T265_15113 WD repeat-containing protein 90
mnrdpvvtpqnqnghhtglldsvsnsvslsqkksylsdmyhveptslklshvlscpspctellltpdgevlvfaceaiiv
lmdirskrqqhllghtdvvtglaidpatrllassqsapptsytcevgvvhlwrlpdktasnpthrpigtgrmesvrtfng
valsenaefllahgcdhagsamivvwnakavaetavlplvtytftgfrprqliplpltsesernktgvvlrfmttegfef
creaesqrfeskpnrtesglciwnlqesidqqtldlnaktrrsfrsaqftllreahtpsdlnftdcclkpgkgqcnreng
eisytlsysaimcsstghlmefdpnscevlhlyriikyrpdgnkgessakiyhlsghkeatkyadckpgvgltnlawiqq
dfptphgwlvtgsddgclrlwdelsptatpklevkyagpicslsvsliepiserqdvskdtdglpfatialstktgglag
lilsveypsdccggesgypkldrsrpvisgctpmrllswpldgpivstdlvsfnpsgscsilciatlhgsikiwkllsst
ckvgvsktefpgdvclrnlplfdlrvsgdppchvslqpaviegqtseitdyswlrlgcgyrgtglvrifdpssasllytl
ttdnmcdvtavvptctqlipqsdltlspddqklvyvdqthllitvaqaytletlfqvdlnravdknpgesfevvgdqldh
rrillnfscrnpitdshdllvarpdgylcrfegstgeliahcrpphsvnekddrkdhktkycemqegaywsamcvspdgk
hvvlaaaarpvlyttttdlcqlpdgpeknytnssvsvpkfrqfvghlhaisailitgdqhfcltvdggvgvtneastpal
gsaiyvwqlskskrrqitehslsgtalprgnktprekstaipwtseqhktgvcfkeatpisqpngenaitksgnhpssvp
wqhsyrnssprdsrrpistefdritweeshlrfmplrtysgkcihgligytnqpvavdsvvwdpdsglfvytadaflice
slesgeqvvyatqlakdgrqtnlspvlirellnslvlspnrrllvigatalwseagqcmkstrrlvtsaivsmpvkftrl
yphrglsapeqrvtldyesvhrlhyssilwhcleaneaasigprttpapmlktmafssssqylitagdesapiiscsfly
pmdfvtvgyvhrepptphqghllfwhidnaeqklvdeppastvecvdklstaiyllgpetcngnsplwlqsvtlreiliv
atatgsidvwdpvrrcrlthcptgdaemtpvastkalspanadsaaaiqflgtshlvmgtnrgflillritarrsewklv
plrilkehvnqnlhfncvhqlevfpsevsfdpidftsrsvgtafskdlarkceraipgvqstaihmqsnrtflselkqie
qtpawlwlaisgdrrlsvwlfidrrqfecvnervvslerchliawllldslvevrpigksenaaekhhfheektgvsgsd
lgsnfkvkfvqkkpahnkrticamaplesisiliahsnsinqtqlwlhsfyptqlpmklstvsgmldsllvtpsktttnq
slsieptraflltrvddrvkllsavfdagsavcsdwvelihlplstrstgpnppllrllptngddfdheasvvvalganl
iil
>T265_00196 ankyrin repeat protein
mtsfskyvsnvvktalssflpnkvvaytqrqyeaeysdceilsereplfyfikvanhfemtyiprisvsvtgeeepyafs
lfrfqgdeesglaafarhvevlmplhlarvslnlscdrvlieritalcreqygwtaahiaaalpwpevfysssvkamlnc
hdpcsgstplriavaggdiklldcllslpalrldgvdnqgdtilhlaakqnssqllsllldniksevdvnalntlgntal
htaclkpsrdcveqlinagadpttglrelplqlvvladslecvdviyqahpdalncpqqsdlaypihlatntkmfrrlce
lganldsqdasgqsvlhkkvttddlecvlyllacgadtnifdvdgrtplhvavshnasihilrallvfeadpsaldncrq
sprhllcsdadeyvhspqkdlalytlhavgakrcppdlegctvgcmdpgvaaekgltlfdgtapevvhninedathlfde
ifysasqvprmnsvqqrrftrcpasfrrtsklsshteaelytlrsvspspssstdvhpadlnhtftasingprrsssgri
ssstiliptgaaqpcrftvesdpeeklsfygssgsppqkrqarintvqphrirlhfvprdcsceesflnerielqskmde
pvvivngteddpvtisrptqsihssttsllsdrplgedepdstccpnlddpgflqeegdedltatvgrrrklssrwncgp
agyrvlaldgggirglilvqilralervsgkqitdlfdwfvgtssggilalmllrgkclrccrnllftfkdtvfcgkrpy
ssdewekimrremgentkmtdlkgirvavttllsdrcppvfhmfrnytsprlrlhellkkrqqelgcetaepgrrpsvss
nvvpseksssisssssvlnfllsasgflnsgesappeppvesecghkfdpiitdaeqlvwraaratgaaptyfrpcgrfl
dgglisnnptldllteiqemqmvqqlqdkpptplavvvslgtgrmpvepietvdvfrpqslmetfrsamgfsslgriive
vatmtegpvvdrasawcaslgvpffrfsprislhitldttdtkellqmvweteaylyrardrlerlasml
>T265_13828 hypothetical protein T265_13828, partial
wfvihnnwthlkrylisvkyvhfiftdydahciqlglmaasvaklastdfvnqaisdnseatvgqsdpapikprsdgsaq
lpdshsclppvpnshwlfdwldsvvlqslqklldhskfsvlalrslvrylgfptrlacalyhylpdiwlqlslssnqtyp
vsldqylcalrdgtlstancelddwvnfgylselfqkqqiylpqhpaplsltahfaqsgspcfptgsqevhiltdfhhwv
vsfppslgpialqtvpfkrslsspvkttvtpsstqtgvlqrlvkragtvarparpahpnsrpiallntaaveqlvrsttt
vsadpmdsltprvdspqrptsstgglhqnglgsdrpptandlltdlvlvaarggeeppplptetgsgkggfyvtkqlpep
trisdinppesvekstigfernkmyatfckdaflfffpqqdfqlnngctsaehhhrcastdddddddddddddddddddd
dddddddddddddddddddddddddddddddddddddddddddddddddddddddddddddddddddddddddddddddd
dddddddddddddddddddddddddddddddddddddddddddvpppgtttwavtavgstktscrksnaptnsvendiss
tsgisdhgekpvsrssaaalrlsldqrrrtiemgrqraliatnkaaaerhhaafqrllqneqrrrgkkpdapevarneat
svepnsqcqnliapssptvnptseaavafdlnngtgettpsnleqgtdiedefsvqsceaqkpsfdqqsesagdqppldd
qtgekrvcpadvspktasspepidctelsqiypdesiadqrslpghipsdsshsggeaadftvpsvtsdlanrseawfhs
aaprqlvnnvrrprqstphagmdravgdystrdppirrvkhrsprpapsdeyshlypvnvqqpscrphvrrshktsqspt
rlrhsarsgphrnnvtsqsltsemirragrlecadlirpsrhhhlatsttydshhgghiwepeadeyapyeelydygdee
dedasasesdaevevrsnysrgrwesdqysersmpisrvyptyaqshlrtslhrrrtspvdfsssgrrhrqanrhdanai
aleqlnrnliglqtglerllaagpntppategarlegqqasaqltsshtslagttratwserpklrdlskgrlldsnleh
vgprlpihtsavehedtsfisnsqasesqvpqpsappkssascafsvdmsstssvepkpetdraptphtvqsskeepapk
gpentlffiafdepdpqrmqrkcdqlearraaekalvaqqlqtrrsqerevklaieqaqqerkanerekreailqaykek
rdflpalvsvkvlawvpfmwakvyvilrpschkpylsedvgyyagatdsnsprpselypvrpgsaalsrseaniaasprd
rragsqsvapnkrgprqpsrntrpanpsdrrksltksstslhsssaalrgnadgeavetsdgdiesdetqkkgrtngsrl
psglslsslhrlgctdspssgpglqvpsstqpklfvkpkaksnrmvivnaighaclagavnepmkqatlkelaategthf
milfrdsrcqyravysfdleleelrlicgtgprrithemanrffnvmsngardidklqgeneyvtlcypiviltlfvagd
wllylqvitiadmrdlrvssmqkfvvnfsimepcvisffwqlrigrrgedvnafvmhgekgpenvtrigakkclgiwvss
nlscslchqksaqkafaiprmirrtfsritrmdfqalygayvrphleyasqvvysgrtkdvtlidrvqraatridaglks
vdcetrrpmlglfshgvpppprdviltytlfeeslancslpltqqthgwdipvergwtyfevlgygeptvhidpadlaqr
mretqkrlhpdkftrttpyeqqlaadaatfvnrayamlerpesrfayflslhypsddassntdildpgfltemlelneei
eefselltavkekryeasklsvslkellhrisrdlmaeraklvaaldeakwkdahallnk
>T265_03326 erythroid differentiation-related factor 1
manrylsclnevdvitgirglkllakltldsnqrtsimvhrigntwildefnidsfllageqspewywlrkflmkknfyl
cseafsrsslilrdlyikflyhtvghsphldlqrtiaslsygnevvrkslpppdsspeclgfgrhavtqrdtsntssgss
pspsrliesprhddnlnrsvgfrsrldnagcgkqawtanpdeylhkakwqlqdlsflvgsdlaifgtpthpcislklspm
hesinvltgvdmwlenilnevpevvmcyhregivmqeyeiyktcdlpavtgfeteqvyrtvqnlvmflkrnatqeghtyw
lvkepgldvvklydlttlcnkdavpghgsqdesntnpfilpvatlcyrlaerrwkeyqsrwtrrlsgrvdtneaenmfad
eaenlldalrlvrnclnlinlaelskskeneisesastglsdlkiravllmcqlylitpsdmiascirqlqsivecgrev
tvvpvkdlvackelndfhgpppleseesnldncelphedelviksskrakrrllgnilmealkssdtsrmselaiaiies
cnanlpvapssspildiippltnerptnstsdiltrfqcsthetlptillpismlkiylckaqefwlrsqqnlsakpsap
stcanhlkmvirytipsllvlehivpdnhtesfsvtlhcmcpycestgipeyppspvldrrllvdlmytasclfpaslic
yadavresaseqrahlsdsiqlepadclllrascpssaaslqflfeatirgpleassitstpptpdslrhwldllylavr
cirrvfsskrsdkssvgkgplqpkggklphqqnkskeqskrtsvpsgaassaniqsshvdrfnisydwwsvlvnmyvial
rrafldvprspdfprvlargmsmirsppaatsnldgksqlltstnefqlyklaaaateqniqgiwtdtlrsmppdsdpil
plktliwehdttarpaneqpsenrtddkfsltsvclaraidsllrhfsavrswnasnavvqiqlcssllctcneyiascv
gemdsiefprvlargmsmirsppaatsnldgksqlltstnefqlyklaaaateqniqgiwtdtlrsmppdsdpilplktl
iwehdttarpaneqpsenrtddkfsltsvclaraidsllrhfsavrswnasnavvqiqlcssllctcneyiascvgemds
iehmcteyisilntvmkqvmrrlpddlsvsdsarltssaasstslpknmvlqmldfrlnqmniavqmhrnssalqsnnrs
sqapawstivgqaraalnwhakymvlpdpsdisvapevvmdlnmflklvnrlvalesvnlsvlsltgvmtilkdlsltep
vvavlnhrwksdpvftehkealerslqcllhnllifcryvvnkqqsaipnktecksggrrkaakhrgsdshpalsaeidl
alcitqtpealqrlrldsfdqllsglkeeglddfvvlcpllseklkrlstyftqr
>T265_04476 hypothetical protein T265_04476
mnrkieqqtqdeirfcspgkhqskvsdvnvrhtcgtegqfkfrgrtsffwmqscgsnsripivsaidscldrtshdrfig
trymmlgvgamdetgirkpcsksatsspkrtispevrnlqvrrgfhlptveanlqilrsprsdesttdclpssastpttw
grssvdervapaayfnlnappdefpaspnsssgygskapsmgvrtpilsssrkivqiaagapdtqpqkseslfsgiraaf
srwldnirsknpkatlsrrppteaagnsksnddsrrttlsqsyptrdltsrrapnvpaplkiaascelereftdqkvrgs
nptsglllsrlrqpgsipslvfpsggttvrhrkgttadrlstsvtigcgqitenmkpnsptscasndcqdvylaagertt
qqkevygevpkepehfvdtmamtgwstltteefeklakavaaattreaqieaaekqrreaaartsvklvacdqswnlhps
grtsevttvqdsviesgfckeqnikehssivdhlessysvvepafacncihkstllgqrfsgsdlqstsglyqsrskctq
yescmilcpvcqngsepvrelqascctenlerrlctnvsqtgsgsdesgndckrlsrsrrgtlkhksrskkfdsskrysv
aapeviqldrktsgsqlglrmsrhrslsrptrsisclpelvvwsdssfcgtaitlslhrfnrfcdlyspicrvciallir
llkirqqpktgftllgahqnvskrmnvpphvsvatifeisqyifikktthkvaensstthqrfcpasgssllkelhrlyt
thevaensstahgrfrpsisdpsgrhnprvsvsfmlyvnpkwtdfdecthskinlvitgdssksliddvlqlnvvhtvri
ifqfvrysryrrqelmsdcrflterssqylldlqkdirwlsgemtqwlepkftnqkvhgsnptstsrlalssfgqlggil
alvllsdgmadtpsktkggihsfesghwwlktewwkelrvhiwtvgndgqmaqrlereftdgnptsepqlllsrfg
>T265_14792 calpain-7-like protein
vtvgtsafrtstvqhsqldlliadltlsfdssfvefglsrslfstldavcktihfyflslddaysflvawfrgseeefqi
rwsqpidpdtliavvriqaafrgyhtrlcmrlrspqtivsflvpslrsnslsdsplgdcdtpryvrmkmalmrkakrves
gwskclellnrgqtereigvdlvqmlveqnelefgrdleryiacldftgsqparpvsdilnlteectakpelspkvqdwv
tllfrdiltigpqndpkdegstkdfrmrfrtdlpdcqvkiinndtgkcqqhanhiqfrqelhtiftgtvhpislklnkng
ysllgiggpspspegrwllrlmapgtnglnglpqiqndwqrplctafkakevtgyyvpnekallfrrhvevdrdqlitvh
lrlsapsvpvrlsifhsnqlvtaatgvgevcvraqllrstkdlpisqprsltkedqsdssstgrrpsakktgrvsvtffs
riphkhcpsmhclaakyvhesarqsstgssgrksressisstsqpkrmssreghplsgdrrshvhpcwieahvdrnawpl
slenwsflveqkkaqleeflarrqrgtpprqrtttttatksskekqttlpseiderqahwkmriildanklvvsesvipd
asdcfdiaaigavgldacmygavtavhpdyliseksalrtamhmiglmtpppdrtavkatglrlghpsallqlapsspan
rvgpfacrqrrdqpkishhhgcnlagwisgaelvavdlqsicerfvtirgdiigtllvgspslpacvyivykeqplrcly
clfktdvilnedlpvelvtqtcgegfdsktrytldpppslsntpsesfrlekarlaetlghieqqrleeavkllrlldes
sfigthylkalneeeitsdpsesvtlkqkvynefqkacdeakeclkvektkerdmfillmktlq
>T265_06752 protein SMG5
mstssmmlsvqsgfrfhqaphldiqqrkgdqngiqlrglwlpiavcvvlhfllmyaisslkealqklmflsptharraee
miwrkvfyeplhlykvyvknndradrvtdfelalkmhltsgigfyqslllqlqsewldstrgnllawlpvpfhiptydes
iyefdvkhvissfgekmvqkclmyigdlfryllefnesvgkplayayynaalnfdpgmglphnqlgildvgrcyglnaif
hylhclcarvpfegarrnlltvltkneiryrklfgdkpifglyarrpnryrpkdfrktitkfifliqcfltqkadgftah
hsyvfqdtllelhlmlnlssaltlepdrwldkiglddqssvddvelrgessvfseqltgpifvrllmialltanlklleq
tratrpeedtagdlsstqnssevpvpdsptesvqsetssdkvvrtdefpniyglsepfgplsfvlqlselfmshlatqln
qhlvtrelrgscafdssikdhrpappdapgqptdsgklvagegpcneipdrdvnlaerqqpqtlelgnstdssdgggglv
rrrirkvpggdsterdlegtdgeeedveeeeeeeedemdyseeadlsadlwssddsspfhsqddvdssalssdengefrs
dhrlrrgrlgsgvtkrsarsgqpvelegkadtthgkthseavcganvrlrrkeqrtdlldpiteeeaplrdrrpkaedsa
dkkpidsdtdasdtsglvsttcrtgrrgarytnrkmnlsepdcydpiwhqdatdrgciadtpiapydeefsaepedlsme
lgkrvslisrlyllasvkvmldwiqtdcfrplrflphqnsspkhtvmqyviqrwctqltlllnqfyplfeqilvnsstns
ltnsdpndrnplspnnplvqfmsafgmhaledslrapsnqnklfhstvascnhsrmssqtcplpedwllrglpsldaahq
hidfnqafsttpftgldegviralcmvsaghhlvhhaaelgvhftfepsrtppfqsftpgektlahpkpevhnlgwstvp
hpsrrrrarysggpvysrggnrradfvsprqgrarwnakgsykrgghsiakystrperfeqgwnedtvqsrrssrrhsaa
lpgdpidgpgnmpgnshhlpenrsrteseeridvselrkqssnsslpveavrdantdgeevactvdgpsefsgshshdda
esrktqlmrdmarlrllnevdqlarqcrtrsprthrsasqtdrnvssvpttapddsrptqladqlsyevsqlfvspylvv
dafclashlpavkqlvnsgsfvviipvavishldylkktmatarvairylehethsgnrflrlqrpeeqpkepvqtlrvi
parssvasnlveleseedstgdsarsasprvvkrwlsilgcatyfselksleqtnapsqkpettedaekqqsvpaihrns
ptvttlahnpascydllslshappeldlnseprtalvtiligsrdtqpqdtivpleflrlvhksgvrielirdflvrwrk
rrttqprpfseeea
>T265_08402 kinesin motor domain protein
mrtpasrhlrstsgqkvqvfcrvkpnstdlpscieiisettlktvgsragsyketlhtfsavyddqvsqdvifqnvalpl
vgellegkngllltygttgsgktyamqgtskeagilpltlevifnslgdrqtkkyvvkpdgingfviqsetdalidrhhl
dyqqrlnlprndilstphvksrasvtlplppkalyavfislvevynnniydllretpdipgrpgvthalredahrniyvs
gcveaevktvdealkifaagltlshrrlsvagqkrrrigqtalncessrshcvftirlvrtgydekydeaieisseeqka
qvfldeltdlipsfdllvvsqlclvdlagseranragtqggrlkeayllvvsqlclvdlagseranragtqggrlkeasn
innslmnlrkcievlreiqsmgqshlglatpggttrvvpyrdarlthlfktyfegsgrvvmlvcirqsvadydetmiaee
hmnsillelanynteiknsvsrllkddyvsnsgfdleellarspisggqtsdeveqdsapepdrqrtrlckidteplral
iaqrmecrqractalerelsafrlvlmdltnnespkishgaantdvvdrarlearirklegqlvetsaatkreradhtkr
leeyrleiqrlrdelqqlldarlstreltptkrrlrpsmsqpnivsmlsrqwekrvaeqeaaklsstrkvghrqaisnnt
lshrvaafnprhrrsrsaggdggvwlehqestaaplgtiftprlknrksvtqlelkdtlkasnyllhhqeatsdgnietk
lykgsiiptagggsavifndveelrqasplsdkrisikentapaeamdviqlaleikdrkstkrrrsssvhrrashspvs
ttnsedavnsnggssdyrpisppvpsptfrigitssggmgvtmdavpahnrrk
>T265_10213 hypothetical protein T265_10213
malevqrafaanfdrfaalfspslnggllnyifqpvvvpganetlltvpqttgasfaaylselllrfnknnpvievlpqn
vqptqiqvtfypiqialgiiaflvtfcmlvvlivapckyytvykyrknrskhkthctskttiieeletdknhyeaqnqkl
pprqnssifeehmgisvqqsrwylglgiaigvsvlfivlctpfvyisldavvvaisgtsntgfsigleeaikeafdgais
flqnlpirgsaatssllesvqtdivenlhilvrnileqllksygarllidqvsllktdvdtlqnvtsfiaqsqqetladi
sylqgqvvgyknvlnrafetlcpkltspatatecttlkadveqwktnfnasnllvnpsitlsevtelfgvnitqllsefd
kleaeldrksnemvaqiegqfnlteqfqalnqlwdeintsigepavrsvnqisptvtsiihstgmavagvgyffliictl
allviiiyiillateayerdlliirkdlmeehcyentmsayasiphtfppsthhikcgiifsavlcstiplvvlvggati
lltsvgsneacrystnpsglkitdealnlyiryvwpefianqsidpgildllnlptpkdvvdgllvkckqtgsnpepgll
psvgvdqlvnvtavleqprlqesidkaentlvteivqfdfssfipgnvdelfatitnitsyldnsdytpsiaelreslsn
itwisdytnklslfvisymnqyaealtisttveaiqselkkaeevnteirqlirafeilqlyrnfttqllqmeqslknli
qilkdpaaleapirptyrenvrialrnltallnvttsqftkdvitcgsvntiavsvigatcgkdgiisrlggfcfillil
igallltvlafqfflclhehhclyatnqgiplhlfvkfvyrhlaheyk
>T265_10984 Bromodomain protein
msdtaenteedgpkyklssflfgnvdkqgqieeytndedlksinnidqchvkeveetaqvvlssepslvedaqdqttsin
tipspvdyydeqetvpdyvfessfrelkpeenllpshaqaaeedydspeagptkssdevkheagtvepqgvvetlldasl
vgseedvktdavpsmasssqpdtvtsqnldagnviqgsssislntgaqslatesdidmmppplhpapiaasrqfqgkklr
rrhrlyfravlqgqieeytndedlksinnidqchvkeveetaqvvlssepslledaqdqtasintipspvdyydeqetvp
dyvfessfrelkpeenllpshaqaaeedydspeagptkssdegkheagtvepqgvvetlldaplvgseedvktdavpsia
sssqpdtvtsqnldagnliqgsssislntgaqslatesdidmmppplhpapiaasrqfqgkaskgtaespnhlgssnadm
lsdsasasppptttgyessgllntplgslmppeyasvdimelfpaydptrtprwgsifrlphtagtyrefierasyvntl
ieqrqaryadrphlvydgfldlgmvplpeeiiehdevvelntplppgtdclagsekswwrraytaalaemngpsgkssks
rtpvkadkqgrsnagrdsstgqerndagenagessnnastltpedlrrgwrlgpakywydqlgipldadiskwtewrrpn
lssatstlttaaapsrpddelirseetngdsptestetkenqdvtsfeaksteippnsegrtteqtespipssftpvkgp
aplkhsygdsspttvfpyqllnweddiiydpqlntnkisasskmnaayagwipsqhcrtmaafqdtyqgkfpfivgskai
nglnpatpvmeqlfgrdgtcrphnppyaifpaenegilsdswvhdiiydsdlpadqlpppflltldhndeacllesiddv
aiaaaintvrgqrhrhsmsnkpneqeapgsataasglrsqadlhsddqwegavrfgldgdpsvpttksnaplnraslqvs
fglastrgmltgalakaehgaekvkmilgkhgllaeddwqtdvdkftsdvqntsnaandstgdlgtdgnalasaaaavsg
ippkdplnlsndeyyairsgalgglgalarcgplqhstpavelwppffptymgplrlrqfhrvplkrylrgpmaqynipf
pvtnlirqiqrkarereeekaatgggdiffmrtpadlsgtdgdvvlcefseeypplmtqigmasriinyyrplyprdral
spaphassdppnlpygslvyvtgtdspflgvirpggclqtlennmyrapiyphtmpntdfllirnrngisirrikdiftv
gqeiplmevpgpnskrannfvrdflqvfilrlflhstdepkrikieeirkafpnhsessvrkrlkvcadfrrtgsdasww
vlrndyrlpseeevrylvtpedccahysmlaaelrlkdagygekslfvfdenqeeeedkegqpkmedevraapwnttray
lasqrggcflelhgaadptgcgeafsysktsakpgalfrqaggevargllkgkrtvtgtdadlrklhlrdarallrsfgi
seadlktfkrweiidmvrfasterakqgeeessakfargnrlsmgeqvrcyreecqrifdlqnrvlsnnellssdeevss
eeedeeagdalggrggastsgatgggassiggvrlsslsasarafsivgrpsvtetdhredaereklrralesgepilss
krprktnpagprpkdtvgklssgldlnepgdgaggpagnntiyeassaaagtildlpppwpratrkllrimrtysedgqq
ytrtelvpwspvveiylkirqtrdddfihnfvdsddqikeqqrkekrrlqdqlrrlrkqqammrergaggssnaplrtgg
lagsdpnrrrrhkpltsalvkmrcgacgqtghmrtnkecpmygqsgasaadlsttsrrgldrrvglkaplrslgsvarga
sldaaklgrdldsdpiaaahalasrpvsellaeqdddqssekggsgsrgdlndtsaklqaekeldsstgqapgfgendmt
vegtklklhsnltryireqnrrnlklkirrqlldrlnaaaavvqsacanrramtnrvgvgrgrrasvgtneddfpttikh
rgnrrridprvalnhvfegiykgltqipgskifmhpvkekdfpnyysqianpmdlsqirmkinqntyatreeflsdirli
ynnslsfngryssyteiamkmcshvmeefchkelklmrleslvnplldeddlvglsfllqqaieamrgversrpfhtpvd
krrfpsyykiisnpmdlstlekmvkenrfrsrqeffaqaeliysncvifngqesplteiaeamlaagrarleqdvetldt
iefnirkhmesepalseshsilresadvssaaapksiqqssripsvlsrkstkrhaedateqhaarlaslstikedkden
qaqptastsggrnlrrrssgtwygvdleydddddadgdetdgsdgdagpnraakrakveatdddirsqpwvtddesmeas
ierftwakgmhlqcfecsvstsrisqlpashtspgtdihspllsphtpdqgssqagphrltttdyeeyevdeegvnssgv
egdqsepeegdesganvdsdesvdlqtwsrheaegagdyssalapdpmidedtrfslgepsrqtveltddlvaqdlqltd
seddsslsgqggelctdedqlallssgtvptacdpnvpvinystdldplyhrrstspqqqnhvhqvddshsvaffigeqa
ese
>T265_08088 ATPase, AAA family
mpelylpedflrvnqlmafdvvvlneehacilgfsvsgraelskdafnrfqmtsdihvkiqrpsfvtttkylkvqilsdc
dyhtlpllessllyrlqnvhvilgqvqffricgkwlpvrflsavttaglsysstvpvpkeyktkkdvkpddfsatalcat
ekielagpcefdvsrvdfgvfkigpstklqiefddlqhvssgrtdveenkenelfgleslesllcgclrdfaistlclnr
sfgdvehgillyglpgcgkasllqkfgtserlftetsdvdlfsqiqfitltpqvarsimgskrrdqkitnafsdwlktki
girtatvsqpvvfllpdvdrwafdsqtgsdendvtpseesnsvlpqnaakdmflefvdalkelggtvnrfvlatatttde
ifniaegrdmfyrrilvslpdahnrykilrhqislrlvacstaalpgfpsdnpitlfnvktffgrpeaedrlahlasklh
gytprdlnrlvqvgfasflskccrnvsqvanagdssvvvgtledlcdvlavesrsylqinisqftshfdplhwkdiggyd
rlkdllrsivqnrlsnaakpdgieartdaalglrvprgilfhgppgcsktmfvralatecqlpliaiqasrifgryvgds
ernmrrilvqarasapailfideidlllpsrsssesgaservlgevltamdgvegqsgqviligatnrmdkldsalsrag
rfdlvleipppdstaraaivrleltkralldknlletdwvkrfaehdlngytgaeivqlvqragqlardrrqtgidkscm
laaqidcppvslqnyrsslttatdhtpitghpnqlssllpgcslsyplflifafgilsyifscqlftthysvsp
>T265_13381 MCM2/3/5 family protein
eppsrsdplappspdlddapfedesaailgddgaeeeeetgenlfgddmerdyrpipeldvyeaeglappdeeieemspt
araeaerelrqrdreqalaagglrrglladlygpedddeviparrrrlaeraaagmgpgmeepeavlesienledmkgms
vvewvqqpatrqeiknrfkaflrtfldehdrnvyaerivqmarenrqslyvdyqhlasaeqvlayflpeapqhileifde
aardvtlarfprydritnrvhvrindlpliedlrclrhlhlnqlvrtsgvvtsstsvlpqlsvvryncskcgcllgpfvq
nqagsevrpttcpdcqsggpfelnmeqtvfknyqritvqespgkvppgrlprskdvillddlvdackpgdeieltgtyth
sydgslntqqgfpvfatvilannivrkddkvtvekltdedtkailklsrderiadrifasiapsvyghedikrgialalf
ggepknpggkhkvrgdinvllcgdpgtaksqflksveqlaprsvfttgqgasavgltayvtrnpmskewtleagalvlad
rgvclidefdkmndqdrtsiheameqqsisiskagivtslqarctiiaaanpiggrydpsmtfsdnvdlsepilsrfdil
cvvrdtvdpiqdemlarfvvgshmrhhpnisqdehatlveqlaesgaarsgsspdlqpleqdllkkyiiyakdrihpkln
qmdqdkiaaayadlrresmstgslpitvrhiesvirmseaharihlrefvndddvnmalrvmlesfvstqkfsvmksmrq
tfsrflsfrrdnqelllfllkqlvhdriafqrvrhagdqewrieiperdlvdrakqinisavrpflqselfrthhfvyda
srkvilhtv
>T265_10170 hypothetical protein T265_10170
mwpvsgspsrktamtsaaefagnefhtslpshcltasgslppftwlcekspsrksvdwhtqhvakpaqpvqcdqfiyrgg
gisttqfsvekrvelslsqsvtstlfscntllvpschaarkkhegwdtarlpksgqgksreggqvrttdlpvgkfalkrl
shlplhtqdkiaqivrerlanhanlsrgelqitqwlgrkvtdwkvrgskpvaasrvlhlglgnltvsqpssflqsvstsv
nlkvrnnnwlnftretthkvaensstahdrlrpswgssgrrnprvfvnlmsylnpnwtvfekythlqinlvftrdstesl
veqhlnycsvtdevnaripkartafanlrhlwrqsslsldlkgrvcqakvrvvllygcetwpiraaemrrlqvfdnrclr
aitrvgccrrirneavsafsvvqralplknvsstrnyvgwnmccaclaivcrrescfpcptqsggyrvlsvlhafrdgdr
viptlpvgdawlltdvsgvlvasfypdclnecrcrtsesweetplnikqltancglgtaqclrgqlkdrkvrglnqtsas
rlllsrleqpgrisalmppsismaaahrtgataerskilfmlgrirkrgklhqhsgktdtltrrsglsaemipratlagt
sfdkvqpcqqgqkravkpraagprttsnrefltsvlyitlvnrqctlkpqtplklicalspkhiykakawlgiskrqgrt
qlfhislrvssdpeaitrgiygagipvnsrlcairlsgsiklnasryikkrrlfvvlvcaptyrssdaadhqlflaiadf
rhkhshcatrrppsanqpwtqldhmaisrnsrktavlsksipihhlrrttisqqhrselaqqlstvkqnptsiengdeac
rqpvgqctqvsqtpnseepterlralvniessgdgegfchrkqpcpistdkgvql
>T265_11470 putative collagen alpha chain
mrrrvrrwsaapfelsplllgillyitpfvsaqydyyerlrcqqvctpdkctcigpkgmvgapgppgppgepgpvgdpgf
vgfqgtkgekgysgqlgrqgfkgergpqgppgyhgqhglsgypglmgekgekgdigcygdpgengipgppgnfgfkgipg
pmgrqgpkgqpgqviyftpgekgvygppgptgqtgdmgekgprgdpgpigpsvkgfkgvqgrmgppgrpgsaitiegqkg
dkgqpgprgpdgypcvldahsqqgppgvpgpmgppgergpsgppgesglpgldgppgprgekglpgrhgdrgppgdagnp
glpgapgargfdgepgrpgvpgekgdqgipgadglpgfrgpkgkpggkrfcagpkgrqgekgfpgsigapgfpgpmgpig
iagekgfpgpvgqpglpgryctegqpglpgpkgeiglpgspgpvggpgpegkpgprgppgdtpdqvlpgppghpgppgsf
grkgakgnmgepgekgfrgtgirgpagerglpgdpgsdgrpgipglpglpgpkgrsnltclacpdgepgrrgepgiqgdp
gfygspglaggdgdigwpgdpgrdgmpgmpgrkgkpgfdgsfgekgdrgekglvrivqekiipgergedgrpgekgesgd
rgipgsfgyigdpgppgrrgfpgphgpvgapgedgspgfrgdpgvdgrsvdgmpgepgtpgypgvkgrqglpgakgycdr
vrpqvtkgyqgepgfrgdpgpagepgsrgemgikgkqsqiqgepgfrgdpgpagepgsrgemgikggsgfpglrgtdgen
gtagmpgmkgspgypgsagppgypgsvgmpgppgppgdigrpgesgyigqkglpgmngtmgpkgfqgpkgvkggrgqpsf
avlpgepgrkgqkglpgtwglkgepgrpgecyrpgvpgdigpkglpgypgptgeeglpgdrgepgvdgqafapglkgdrg
edgypgsigrigikgepgrpgpagikgipgpigppgqpgwpgrpgldgpsgipgepgrsvisrpgirgepgipgppgspg
ekgiagmdgkvgkpgesgasstgrpgsrgmpgppglrgehgfpgslgqpgpkglpgsfgfpglkgdrglpgrngaegmdg
rpgprgqtgqmgppgdigmrgdmgprgepgqspllhpgssgppgyrgppgypgpigqqgdkgfpgsvgppgevgsagqpg
ipgypgikgrdgqpgfpgtpgmpgpvgpggargipgpsgptgpkgirgmkgqrgttpycpvgirglkgrpgppgppgapg
pqgdkgtlgmpgpkglpgapglafpgpkgdigpvgpegypgapgergvtgipgqlgfpgakgepgfpgrpgipgdrgdvg
psgrdglpgrrgpkgaagfpgadglpgidghpgdvgepgimgpsgrpglkgfsgergfpgapglpgrltsalkgirgdpg
ppgeygekgvpglpgqpgkqgepgekgvkgrpnpslgprgppgdigprgepgyagpkgypgekgyrgqpgqngtiglgdg
gylftvhsqdtrppqcpvytielytgyslvtllgdddsvtmdlgspgsclrkfsimpyatcfaqttgschtnkrngrsyw
lstleqymtsptkvdriqpyisrcvvcqsrtnlvafhsqrpdagqncptgwenawngfsfpmtvsgptggaqplespgsc
lqhfralpfiecnnqdgncfhwqdgrsywlssipqnqqfikpigtpfrsetgvlqhisrcsvcrksmeallmey
>T265_14754 Elongator complex protein 1
vntdvaifdddddddddddlcliclplaaapialgwgkketqfhgslgkqaalanpevstsvvsvhddgryevcwrddgk
yfvisypdatlgnqrririyaesgelfstsnavsnaepglcwrprvqlittiqrrpgrgldviffetnaerhgefellna
sqeslfcvkqisfdeqgyilaalctilqpggqsafslelrssftalysspsvklepssfpflltflsmgcllcivsqyfl
llnrssphltvrlitcsnyqwsikrelhfgqlvlgadphlpvtftwgsvashnglftlyvaapavsvpsesdsstkgllg
tmvrswgfcpmydreyclagqpcsrvastnpvsgivcvvdndcvkvtpmahsiipppmcstkmvlksrsltgeyqpnrit
sisfpgswitrspdsvhspmivqfeshskelftrlhlidlelgacnhrcqtfedgedgvdvqlvtgsqnvapwpkrvrti
arvdlltklfiflfveiasiskivssmslteqpvldvltlanqlqpcggnelnhltwvdrthvafiacngflvglldled
atstgtrwllyaessskgssrfcglcwapngylcvqlssghvivyifeellrskvcsvvlnvlqdnpnigslssagsaki
hcvlkfpvicgqltiasfttadrqrgalsaapkasslvpyrsfllglhesshrlygapiptdqtvdqngdpaahsksvsl
lmdlcssfmvlpnfllvtsmrklliciptqfdavtfaspescqieliarltiptelystgqgasknwyndylhpietgav
lvtavptgtavvlqmprgnleqvhpralvlthladllnsgnytealllmrrhrvnmnllhdhnpstfrknigillqqved
pelltlfisdlleedvsetmygtfygiasaqlyrdasvkqslpslrlrspkgdsklngicdlllahitkdkrfllptltc
yakkkpaeldtallllknyyeagdnfswesgirhlqyfgtpnelyrvalgtydlelaqvmaqrtqldpkeyladlnylrs
itssdggpwgdtqseyrlayqrfkiddqlmrfptalkhlrasgpqhsgnlisyvekhklyenalelfndndaefkiisrs
washlltgqkllyagqvylraglyalaaraflsavqpylwsisateahhqhesgsnqedsdavmseqdirdqalkmtarl
kdlgrhqeaihlcvdilknpdtailtalegglwlearrlastytrpevlkkwlkpklsesssmlleriekshaefseffe
rltqlrrrhadeaecrriaqlhgnldsamdsatesdmfsdtsslsdtttsesfgglsirsnstkisgrsaknrrkqesrk
wsskpgskyeevgllrelsksvelvqrlaaevpilatelwradmsvdgralirsinqllaeqklaipiiwddwitekdpq
yypvqqnegrkrypfkgnhywsghnpqfvlepfisfppamsktqveccllglgcs
>T265_10040 immunoglobulin domain protein
mgpilglqcqlcllsdvilrrvltnvnqneavfsqswkpsyillsreehpgqmvpgnapkkitagircysmrhggvlfwi
cilivqesrtkmlyiegtdsskrifvqsgenlaltcvytgfftsgidfewfipslpnepvtsnaktnvywqdeinkkkfv
llvrsistddsgrytcrmgrqdgdrflemaraetevtversiittdcpneqwipsrsgnrttpfqesvlircviqalppp
lihwrfrgkelstgphyttsvsglriygpteadgglytviarqpkhtavfdiqvrvfsrprishgpvilgpykdavvsdr
eaylqclasgyptptvhwyrsndpqtelqrldphkyfvntnsqvgtlriaraqypddsdtyicramvsvpamyerwsndv
idearlkvnvtlsprlirlttmdrfvdkgdtvtvqckvratdplklyyekfgsnrsfapgvqpndprikvwmeidqedql
nhnlyltiqntthedtwnytchahnagdsrfwnttirvverpqmipaiglpstdergllrfgwrhnatnlscssfgmphp
twtwyrrgeqilnavnstftiiswdhwnwsqswlqvrpcrhtehfiydeyvckatnirgtnesairferasvpgqptlrg
yivtqstlelfvdepkntgglpvtayellysafggpgrwygpvlfpldasldsgsprfrlhglvagtgyqlklsarsivg
sgtplgffvqtsestqpgpveliqrtyatdpyshviqwktplngglpltgyrirlrpvrlnqnsarselnphrtvvgsgp
wceitpefnnpylnyyhftnldpdqlyqiiveavnergrsldgvntddfgylnrtpskrpvvysfidsidqapfphdlvp
iwslfrtpvgdelgrpprvfgrgpvlyialfipsvccfsslinyliff
>T265_14579 carboxypeptidase D
ylhteqlyaelatihsacpkitrlyeigksvlgrtlwvlslgdhpdehepgepevkvvanihgneaigrellirlawvlc
rnygrddlitlllkhtqihllpsmnpdgfeiavegdtngvvgrgnanavdlnrdfpdqfreaskegprqpetlaminwte
nnrftlsmslhagslvasypfdgsanhtsyhsatpddavfrrlalvyswahkemhkgiiscgeppfhwgitngnkwyply
ggmqdwnylyancmevtvelgcvkypkselistywednrnsllvfmaevhralrgfvfdavthqpvgnatihvmnnshti
qttidlgeywrllpdtgmytvwaskpgyfasspivinasqlpyvehtrseqlnftlwpdmtsqwsheldfdialnrlpsy
fpqsdvqtavrasvstefvttgqipysiqtgssiktdhlvavevaivgrkshqftpnrvwdasnpiaklpgririlvlag
lrgvdlvvtemairaarhfaegvrlfdrrvghllsthivivpyldaegtterarksrtdpnpdddsqvtdecleqdssee
elvvailrsgltpfirdfqphvvlsletgswanhvwhvqdhsvslpvapifvpettvpglsmsdlmadlaleyaigqgfl
nrsdeacasttreatgenhfratvyrhladainghqqslpaenqslptlptvalavriaclrcsnqlpaphilpelwhet
lsgivalftairnlsfrgqlliesgpltpnltsplpdgdwvsppsaqliaqsalfpgsedrfslnsqtngnisrwftlpv
dpktglfgsllptgtylvfaaagsenstlgqtyeemaiavalrpdrnngraqirlerqlgkiefrtpeslfdrmkhyssg
tgadgrcgqlttlgksrlgepiyvfklghgitnvrpldtshqpetkngdalfvveenlsennthipklesvrvvlfgnlh
asdqltpqllvhfiewlcenrdtrpsvnqmlsavqlaivpipnpdgtsrawsrpddffpssqssaelfttgrdseycdrn
arpsdhfghgavdsggpvdlwqelihltgsslnksahwwweneqranlsthlepetsaivhwfrsykptvifsfptqsvp
gidygldpnetpyaqhiqgeihdwlrflgqllspgfrhpthvcstpihavssthksfndrrrrpqtmmfiddltpanprp
teskltleassalrlssispdlarldsprgqlqsdasfqpplplagpislglslcpaclrptppgvariwkdyrfpslll
glighatltvpgssgligrvestsgypipwarihmdymqselstgpsedrgqfvialppgifrfsvratgyvdlselikv
emlkgptyhvfrltpvsalstdtrthlmiisgsvlvtilsaatvwlsyrfccrprtpyamsrrglttrcqpgksmsvpie
dargsyrllpvehpksegeddsrlamlrgeaiedeydndvgqsnnrngtdhpsmefrpkkfrlltnqrlkryskltdsgl
pdtdnleeidlhlsressdlslfawelfvlkspklqppsenrwqtsgrinflaeimrkarenftavhernrvkvasrkvq
pflvgaersskdhqspgrsglgarklssrwqgpfvvtdrrgtsiqfktvge
>T265_11255 MutS 6
mqrsllnffsrasktslqtldqvpnevnvtesaiqpmgcgqvdfeedlpmkfsrsgrkrsiiessdeedsscvvntaske
nfkpsfnrnkesrlsgfscsspklprtsitsdsdtlsrslnetigdntveasdvngsfideesvpwehlklpflkkenlm
dsarrkpnhpdydprtlfvpgdflakqspgmrqwwelkskyadailffkvgkfyemyhmdaavgvehlglvymkgsfahc
gfpeiafsrmseqlvkkgykvarveqtesvdamtertrgrpgsekvvkrevcqlstpgtcttsmrtelsyssnpalsdse
dgavstealdtapesfllaigeetsnessehvfgvallnatngtilmgqfcddrhcgrlrtlishyfpsqilvekgsvgh
siklllktclsgvpieyltrgkqfwsaketiieletagyfssaeqgkqqcnsdsrrdplfpgkenwpgtlvrmlseddpl
grsvkadydlamsclgaiiyylryclidrqvmslglidlyippdclqiatttgsgqvfyskqtslvldsitlanldilhn
svtgtregtllerldtcctpfgrrllrqwltappcnpklirarqdavdnlidiggqlnsiklslrrlpdferlltkihlv
gskkneknhpdarailfeevqysrrnivdflatlhgfevaceiitqlgalslcapllraltkleadggqfpdlrpkiaff
lnafdaekakrdgritpepgvdedydeavgeiqtinselenyliacgkllgirlaywgtgrnrfqlevpdcavsrvprdw
qlvsqrkgvkryrtdettellgrltaaedrkdaslrnilqtifasfsdhftlwhsamrclaefdcllalanyssnasdvt
crpefidlkndsqqpfleivdglhpclintfsggdlipndtrlgiidsndpgnvpltllvtgpnmggkstlmrqtallvi
lahlgcripasfcrltpvdrvfsrlgasdrllagestfmvelaetaailrhctlhslvlmdelgrgtsthdgaalasavl
hylanpradqligqgprtlfsthyhslvdevalsgqqsevariglghmacmveeqseaeaglenitflykfipgacpksy
gfnaarlahlpdeviqlglakakefertsatfaclrkllsgtmswadavdwkkklhgfd
>T265_13110 Protein-tyrosine phosphatase
mhvlvhpeamrgcspedtlqcpwptsasivvsafvrteatphqspfrqpnreyiysplpvvdkkvfiamhhlqiradssa
svtgdyfsstylpfcmtyfcaiwdcfmaavlfssllakvadselvilrpmqdsgiyvrrgssivlqcgettnitlviwrt
pdntkvpygsgsensektlsvwnataadsgsysctaysldslqynatsevvvqdvpdpptnvsltshlstglfaswtfge
dhrssihlhtiylyktdilvqevnvsaplntmtfvgleayrcyhiilralndvgwssftrpfyaltsrgkpevqpqinah
nisrtsviirsehskllelhppgqntsecgdsdshlqsllrgplssyvvyvstvepyrlvgehlfpvlpdddqlltipnl
rpythynisvafrngkyqgplaqllvqtaegepdqpvitktsatntsitvwwrngpypggeinqyklelypcganqksep
dkslrlrmqqigwlkqeftfgvldpnscyalriasgtragfgpftklhqiytdipapkppellsatfldsndillnwtcl
glcanvidqlqyticwllpqlsvepsclrtqtfnsahqafcncgvsqnfqstilpwsivqhsksekalftvrsvrkrevc
ppegscevesvdsnsvpldlrsapahwrmnsnsnfkldntailsitsitllvfasvtlaacfanrlkcilllcqrsvfcr
rstetpsakyrravplrlnkttykpiprselrayvaaahadndagfqaefeaiertvssdwttnvaklsenmsknrysnv
laydhtrvilkevgrksdyinanyidgyhrraayiaaqgpipatfddfwlmvweqscnvivmisnfiergrrkcdkywpt
sgqqlygnisvrmvsetvrafftirvfvirhvrckrgskerliyhyqytdwrdfdvptsplpvlkfvetsisrwsledgp
ivvhcsagvgrtgtyicieslirqlkvehvvtirsflehirqqrmklvqteqqyafihdalrehvlhpchtirpthfady
lqhlreldssgrsnlekqyemcivspsestdmsrstrtltsmgrrgscslygttdvlginsstlhgyhmlseyivarhpl
agtetefwkmvwdqnssiivclsglelppfwpqkanevrdigwlhvsyagsraysdavtrfeflltsdredyalactlwr
fsgwpsvafentaelnlahalldlathvvddddedlqgstgpivvvdnsggnrvgtfcalrilinqltheflfdvyfvfk
mlcvqrprmfqshldlefvytllqqylsrdvpsslcnsgvsgavgtqgtvnsifglpsparvgsrcrrrtkvmvnhlfph
rnktsllcnssphalgseapmyhprppslltadgdkisslinsiadeqlseanrstlpstgvlesisheslapsisqprl
cvelmilsinelftfhiallmstreapaafaairnpnsllasmpqrpalsdaalfsivltvretgrrlamsdyavatact
ilhralrvlltgdeqptnssttvlngdtsaspeaidqsfrhslgdidpytiamacitlggkvqeehqrlrdvivafyrps
gfgclsfarslhknrrpalevgddydrlreslvqtelflmrllafhvrrpslphpylvhylhsllhwvgkgiaqpcggdl
tatgpnntvnaatialarlpglawsiladsyhspicldfspehiaaailhlalriagveipgnrhsemawwqaisdsltr
eiveqiqlrvmeiyavddklknsmphrysddf
>T265_08700 CLK4-associating serine/arginine rich protein
mwqearrqekhirtlmvdykrraerrrdyyerikqdpikflrvygrpsklhldseivkaaenpnnmmpwvgdpsilidrf
daranlenwenpsseelkdavicrltpverieerlcmyeryrclihndyagvteamalkqiemdekygdlekkrkeeeea
nkkvlepkaaigftyedstvptstgppsasvvpvpgesdsdgeadsdmdidveldlatlgvegrrqlaksaslfglhstd
fvrlldadqqletelrlakaleeeklqlagrksrrarrilkerrshekfpklfttkvgllngqpisrrtvylsasssdsg
eypseedevyvgtrgssakaaaaqarrarakpllsnavgpsvmiggmtsislcrrrnhtsepgenvrksgirpssssqgs
srsrssssstdrnsgrrlrreggrshgkrsrveyitafgegtddntessnkrhpslssnatswtknrspgcatsslaasv
vskyldsskrsvspkkfgatvhhstspslhrrhaarnrspaekfrgarqkprrtrshsnsrssssssrslsnrenirgkr
nlrgptrsssssstdnwnhdrsrstrsrrnssrprslssrrsgspsplddrssfnrlgesnlrstssasfgagqssispv
rkryyrpelesdegsqlsdsssnnsvhenrssgrfprwrdsggsnymagktetystsgdrnqrsppkapadtcsvgkpsl
tpqellkrrmqaqltkafnadkkaelekqlqlererqlreeglrrqalllrrqedkrarnerravaiasgsipedlsdss
stssdaqtsgrgtrslhfpashpdaasdrappkhgalavrphsqrtpspsrrsrlpsppsstrlrnpkymqttqsgmkft
sqdeslpkgddssrsfggrfmssdsgrsspygrpgaaggsqsapyshsrpfnqrgvqhwptqetgrlsshrrglqspvhl
rsltpnrvdrhsryp
>T265_05567 U3 small nucleolar RNA-associated protein 12
mkvtktyqrydqvqrfgvvaseqpkisyvrmgqgmdicasgatqcviiwnlktcealcllerdlsasnvschcsswness
rglkvavgyddgwvyvhqvstvswdselechfragrgrvssvelkenilvcsadseinvldlvsgtgsklrghkglitrl
kllnfgpilvssaqdsfikfwdlrnmhcfatltghpgpvwdfalstddrllvsgtadsqlrlwrltyfdqeaylseppps
eaepteasgeevvvplsqrqaliqaeflgcirrsgsrrvhtllidqtgtfilcqsfdrnlevfrvldeeakakrlrkkmk
kardkgegapskvsldisdmirpllrltlpakpascdvhvakpvwkdgtivgtrlqflcalknntidelevtipvastmk
lqtisvvksiqtkgvrvrlinricapghrtppvaccltgdalgvftlarteaklwnrnantidelevtipvastmklqti
svvksiqtkgvrvrlinricapghrtppvaccltgdalgvftlarteaklwnrhssaclatltwpragaehvlegasled
ngskqdfptrasamvlapgdrhvvigfesghlllfdvqsksmrqmiprahegavrglilsgdkkmifsggsdkqigfynf
dlkisgngtptlclvearqhqsvadqitclgvtpngrliiaglvnfhvdvhfsdslkrvhslyghagpvtsldvsadsrl
vitgsadktvrlwelqfgncqrrftshvepvtcvrfiphtalavsgdmsgqikqwdvaklrevttlkghrgsvtcldaia
tnaalfaksakniqkkkfknrragkddkteadlededdfdelsgglivsggrdfsiriwaeseellileeqeelareeee
deelvrseavipgaipaeasetgllgrptpntrdaadmlmeaidiceqefakkqlppscksvppphplmvargidcpdrf
llaslaelrapnsrlggggaglehavgaittqharrllprlanwlsrglevelvgrairhlvtlhfglvvtsaslrdmlq
esrearvnqlgklkelfgmnlaaleylklkieesqqkvlfedlltardkrvrrqkvkrsrmalilpg
>T265_14961 DEAD/DEAH box helicase
rrdddysrhsrrrrsrsrspvlhrrafsttlegslpaanglpdvsslpptslmgsllaqakaaeeaaakakaaatskpat
vgamtaianaaadrikaartgglgvsgiegalivsenldkdveqrrldqemqkvtelvyillihilvqrrerierwrrer
klkqdilsvqqrivetarqprsakwnldddddeedtskksapskqtaedeidpldafmqtvneevksysdrnqtpttapt
pktnqskppagtkpppktatpavnskpplkkrvigkgelmesnidemeysseeeeetledalahlqkkekllpvdhskih
yrpfrknfyievpelakmskedvkayraslenirvrgqdcpkplknwvqagissrllsclkrnnfdkptpiqcqalpvlm
sgrdmigiaktgsgktlaflvplmrhlehqdplepgdgpialllaptrelalqifkeakklaqavdarvvcvyggtgise
qiaelkrgaeiivctpgrmidmlaanggrvtnlrrctyivldeadrmfdlgfepqvmrivencrpdrqtamfsatfprqm
ellarkaltlpieiqvggrsvvcsdveqhalvltedekfykvlellgiyqeagsvlifvekqesadelmrvllkygypcl
slhggidqydrdsvmtdfkrgnirlliatsvaargldvsdlmvvinydcpnhyedyvhrcgrtgragnkgfaytfltpdq
ernagdvvrafkqsgqkppedllvmwnsyktrmaaegkkvfgssgfrgkgfmfdeaeaqlnsekrraqkaalglqdsdee
eadpssldweskiedmlaskrkvtdvakssigelttdtaaasaqtastplsaalalarqkaaqlginknlgttapvtrad
atqataiavlsgttppptvgpasasvaaaaaaaaavttgitssrtlaeqaaeklnaklgyskqtvagsgeeepnapagsd
vvrrfeeelvindfpqsvrwritgrdmlnhlndfcnvgvsvrgvymppakakthvpegsddrplylcieavtereitiak
keimrvikeemlkvqsgsassrgrykvv
>T265_05111 hypothetical protein T265_05111
mtheevlqelmecvcrnrfrrpaetahrwwdsvfahhlllrlgdpsiprqldrnnmfnyslgalapygiringfgdliks
vndnlrpenlskassiaqeclntdvkrmyttfaeeffdcdsisafraqksakvlqhlgecasrlyealnnwattrgltwp
pghlnslvsfgqflqqtsrtgpfrsllqmvlvvsnrspasleslveavlnkvfesgpgpvvdltdtpetpavveddgitn
mtltdvvnelktlleqsesresdvggsyqdeglwkslanlesrlleshnksnkspetllallakaaeqgiedlpkvlylh
ksataqlldptteqtegttvgqtvvspglpdpftihqfiakltwvksrsvedvcqlvsshfqvartdnleqivrsltmef
seeeqyiqepvlyhqhlgsplaiaskqfpstgdsqissavswsvdtsvlftqrdgvleflaacpalvdlaiwsqwympgm
lferwgdleqflvdcgqqkvcekynilalrllggggllrlttrfsptmlqakflnwtedrcaqstrdlcdlllgctlrin
rsditkvkmslvghlskppgsvkwlslvydillfcplellgvlfasilvpcldeaglrsknswandlsdvvspgptpktt
gfiqqlldlvdlershnqrftltcalgslglqlgwpsfvtyfeeerlkqrstytspplvgvtvqpafevpllaniqhpla
lspisvetdkidrdlstsipnitnqptnmadretfitelrrrefgcgaeltqeaadlvrrvegklsrsllqlsedlyglp
ghflleliqnaddneytastkptlefciaqqtndtigpaaallvmnneaigfteadmsslcdvgistkvqqrgiktgrkg
igfksvfnvtdapevhsngfhvrfhrqsrsdadqfdaanalllvpewctamatpysihepsrwpipisiptwcktlfvlp
iiskstamamnfgsilqlaydtlapylmlflrrlqcltlsygpdckadqeparrkllvllrdstalpsteipktaeiisv
tmikggdgedqlsgeagesssstvthrwfcfketlrvneeklpkyaptqtelalavsltdseplpqcpvfaylpvraagf
afyinadfdltssredvdgtsvwnqwlvsriptvwshmieyvlqlpedalggcglnrhtllcrflvslpfdpseplarps
sqtpagssnhgglflglpaqlrsrlsqlpwlpaaqrdetvdvscsyvtagrlllstfdfnsdsrsaaygstlgegasirs
gssahmmrllmnrldmyeplpdllgteppneeivvgdspealdesrllawqtrllnsrsrcnallwlgaqtisvdsllel
vsnlsaeelsrpgllgvllmnfesclsapssrqtgsqmapnanimlrrrllaalrhlaifpltngqlvrcgdsrehgamk
ncqlpvllppapsqvkgsvdlkyaeyiqlvsklgplvsplsfhtgpnpedepcfnlpdlltldspqgiglrialpevvls
dwilpglaayaelpvtsasdaelinwvvligqlyvscgclcenaeysglptrfpiatatkvqqmhilpalstlpghrrsc
pvflpptsftirpnfitgtleeletklfrffldqldesdpvqlvaakyfenlsssgaefgyrcfrlfseagsctllsvhs
sryfvssselltgrkssemlttdasllplpphhrlrkdlsealikeglpqtdfvenptadewwivedfvspgvelllswi
trladrqvaaeaayqlacllhdnwssfenvqyawyskysaesqinfsptislqrtpgawtrsfghaswlhqlrqkswlpv
eksvtenggidmvapagelcvyspgafadlragrlnlvklllhachiwapgpyivrdppflpfttalglvsdltrttfeh
lmnilasqaeahsitvisqltpelmvqlyrlalncllssdstqrtaiqpldidwlrkvfatpgrpcllvaccnqfevdrs
gkrprldnakgvdaavtgvtsvcpicsclslhnstrkrhlvptgsslqedlayhfvepglvawdsaklpqpdlcgsnkit
dddedaefdsiqdqcfvssryvaqaaalprpdsttkarvfslsrcyglscrtffvdylgiastssvgevltlrpefseld
gnlssptryrqwlsfgrrlgqwyallhyclledgvlqnfssigtnrrgredeaaadnsdeqvqavmcalnrfpllfgadg
qwwspadvatlsgkqthnasrstlpavrsaltclfawskwpygrlvetasssggpscrmlahsldilnarhrpgeiltth
shassdlpslpetfgdttrpvpishnegtahgllldvlglpvidqlsqlrldlpdnkhsvlactslsmffnaflrivtlw
ttatssskihrprvsedsltdvvrqtaflvdhlavalqirvpvnvpsasllnsvrlgrrlmtcvidnllyldstlgadlf
arlsalpisdtpplvylcigllddsafevlsvgqtdssvfsaladyicphggtdrttfthfmqgllnmagslvpdlhttl
glgvtfspnavhqlenylvshgirkpaarrtlrllctsvgrpsgidvdkaakpsssqpqkslvssvpsqrldstasqtsl
ehlssetsvdhgqttsttevctqssytqihpgmvaaytvgsstrndtifgsfrvdtvglvpysqlwssapdlpsdvserl
rrmlrqsgeadnptnltvgrmgeffiyqrlmdliernqqrhhnfdqisdlefptghpalgsgrvvrchwcnadlesrrpf
dlevdvqvecdasqwdemlesvqqeraqnvvriahapsrnpsenrstpgllsvgpiylevkstarsrqdsatdlfemsvs
eilcasqqgwryhllrvvwdredtannsmlpsltaapfvthvpalidelrdqspslqlclamlrspc
>T265_11373 MYND finger
mprksvnnlcvlrlpvrdyaelskgfrtqsgvrqwyppfpylsnfvideiktmkelknlprqchnlktmdyvnlrnyrha
dplkvkqvwdtigsvkgqrlvipteklvkslrkqfglkddqirllldeiegdsliekvgssfgkggpagyrlpdfsrpcs
rskhdwycfqchrpgevlkcsdcfrvyhvdcaneasklsspsgkslrsptlhdglfddfscavcesrpkcefsrkqirkl
lefathhlrkqplwktflhigypneinkneylvykytdlellqrkikdgryaaleefsmdvqllvhnvcilhgpfssead
evrfflrsvnaelieiqlctdcyinaktrltdwiskpckppheliwacnrtsagagifndsinissyfwpakvllerdda
yevrffggtheravvkksntrpfhlpadeigvlrrtgtyagcgferawnevtklqgniesgyythssgesdlppsedeys
devylaprrgtmntfskgartesprssstsnqfkrsatptidepppvrqtsssrvskafnkssktrplettvlsspnynd
kkrypsklpmpvaqpgtpgaaaisalaetkaamaaavgsshkssatltadllsltnkhdssvglksplspnsrrpskgvr
grrgpgrppkrdsilrrpvrrktssspssshssrsispvssnsdselangtdnrvssslsddsennwhpkknfstkwetp
kktrggiksrgpkartsevsrvatensdvsrwhelaglkpkplryflplfivhqspgrgrprsrhlkhyasvdgtgrkrl
aaqnkesvfgssvkkskrtsdsidkfgdrhdeddeltdrccspalsvgspgmsarhhkghrrqttpihspdvppfthssp
grkganvscgslstkhsptkrpndvtpkrrsspssnfsscsspstseadsdsgfanrrrtltgkvaeddrkfrcptrsgs
nnkegrlsgtsstmlrrppfapplsnsstdtgrggsavlnsdraslsaatnlfpshhatgnldhtsshstshsatlsvtt
qlagsvssgnivsnnsvsttglnslqgqsagmsslprshlppnkraaaaanaaamnrtgnglpnetgvhpnqsisprgmd
gvpaasskkcnsrgvqttpqtcleckdretqrlaeqsehkrtlqeledrltlqfreekaaavqaaveqaqtslresmere
kkldleaaearfseiivqtkrrqclvltdanspirsvvlqlpeiegtgleemtkpseptsttqqhqtkskrpplledsfd
vapsglrfcfdrecflndefhsdafilteerrgaslenlrdsllqysnilksslvelinqdyadfvnlssnlvgldkaid
niamplqefqasvlaviaeldaveqeltvklqerqklrdkkdllnslntmgecvtrlerwltaqatdsfanekrtcpnhg
kqgdaldaelsednsfdwpteftadfslqedpgqriervateyiklqffarkchdhpivqcmkpriqwitsvlqeqlesr
lkaaldvaqltsssseqvvvskhagallrqalstylmidklsdfvqlyrqysvrpklsklaslahinllfeygfaspvqi
ftprpelltrgsdtnkavatldgmytealkvlshqldilhqlsfhrssesydplaefdclvdgfwpetvdllcthlsdmf
dpgdpdrffelyvvsqkfiskleakilstkqldyfrnspaynqfaskwslpvyfqirfqeiaakvetvmrdelalaknss
qgcllevtdalltqvqrcwkqgvylhslkhrffrltlqllsryatfvvnrsnekgipdaqsscldsveqsiyllvdvhrv
atyatselptlirpalghirnesttdndlplwltdclaetaeqlfaaakplgdgvlaqteqsslsvsrmildiprqyrrt
nrtlpnaasaylaemiaplrrvsdlsatvscagvndtlaelvrqciakvsgaylgqltevlnavkkmedslrklrevrrg
ggstfvnqsgppgngtysdddkirhqlyldacafrdqvgslwganaesmerlqkiveltqyaktegstnt
>T265_01932 hydrocephalus-inducing protein homolog
mplltipqprlqtgfftispasgsippggtqtinidcsaesqgtsqevnltlvdadhvfylepekendallfidpdsllp
gcsaeveysclpsaaheasaiqmytasilirpgreylfnlyyrptepgvkstgqlkllvvnnpyedtsvelignaladev
ciqdlpqldplraeyihealrrrtpeigsmetvsslaenrfifpsilvgtaararfcmtnrgkvpadvtfeirpighlpp
rvtrrpasrgnrpasstgmfslemertqidpytstyvtvtftpqamqkyvsnflvylenpssssvqptsvrnvsvagqkq
sttgvpvlnfeligqghlpsltivepsargrqgqiicafkrvhvgrqvkrrlllrnsgelncgvaheasaiqmytasili
rpgreylfnlyyrptepgvkstgqlkllvvnnpyedtsvelignaladevciqdlpqldplraeyihealrrrtpeigsm
etvssldwddnkqvikwidavpdspkpkhnnaenrggaitasasasrtmpqehpvseygtttevarrkrkvvetepeppf
teipevpdpqsltllvsavadfarfscsadsvsfqntlmfqrrvhrfelsnvgvvdlhfswlvemltsmpssnesevptp
lpdseetnvkswdvslvpfsvqplhgivppgrsisvevafsplvagkfaarlrgmfenlspleahgentgpmvqlegiae
qpfihfdlcesnyllggrrnpdrpgpagqplggpldpatrvielwtigvgttvskvpvkisftakaersinikllckvky
cerplalnvkaegysmsisvfvesaneqkstvelqplwtpclgldidqivlevnntiqsnfgkyhrkfgcldfgeldpge
vvtrrvtvlncgkfgcdyawmcsvnqgnvmnnaqlelahsflsaepeqsrgpvvkvapvsgnlqpgenvvctftfsppkq
lskcltqkmtldglisaclairegpayglqltghtsgrllefstsvidfgsqlvsrpglepavrcltlsnihpsrsisve
cltpnsdvfqhsmrptvlqpkasesqdgktnstnvcftftpkackqyeerftfevngstlytirilgtgiklriqpvigp
llilttkpngqqrsikytetkpdemstvvdlgslrknqqarswdlhpfprpsxqvrlcnpvsedyqlglapistaplpiv
lepkvgttmvevtfdstvriprftaevlcelgsvdsgkppclpatqttlhhlpvfrvqgycevhdirfdiqsvsfgpvvc
ggqlskrlvlinsgdlgakfrwvdktigtglniapmegfiapntevpfsltlrptklapeirfedvtcdidgvgpvkltv
tgacippklikgpiqfatavrqqdtqtvkivnptnymwklrpvldgpcwsgehvldikpqetgvyklvykpmtmtreeqk
hkvtftnessgeyqfceltfktvkskvlevirmrtrirkaakctiqlhnplnvpvtfnlitnvpevqypsqlqvpakcsv
datleylplfvgtqqgrlevscnelstvaytldleasptpkepvvqfdaplgqrhtrtvrfmnyakvkteftvsldnkvf
hcdnsvtgaagvevtadvtfepttignssgtlklssphageyifplcgiakapqpqgplslrrketvhvnfrnvfdasml
fsfqvdniafrltkesevlrpkedyqipvclnsdatisapvtgklvitcigtepvesdpgrtepgqenesavstriskpe
pgegiqwiyylrglpq
>T265_10413 integrin alpha-5
mlrsktnwiflfdyyvvllvaasaprtekysqvpeddllfppnavqryahtkpgsyfgysvasyvgqsqsfclvgapras
qdrpgdlladfgssssdpssatglvyridldfklpycsvvpiattdearrehgtptpgisswlggtvaaasnaqngiqlg
cdpryiyapepinqtdgirptdsrplhsqnllgtgqcalytgasmqytsvdacigqeegaclagfsadvetgtafgeahv
vlgmpgsyltegnvflghyrgrelvnamrlksspqdlkhkgfnlgyavlldelvrksvphptparhqngpdvesvgldrr
vrlsllvsssmwldndyrgivmildqamdlggitylkdqwghigsffgyslatadldgngiadiivgspyfterkddkdq
ddsdwsvksaksnrprdtlnapreeeerdsdpnivdrlwgrllpdigrvyvfhgfpsnltsntlvnsdslrpdylsrppv
ildgpksvggrfghsvvsmgdvdgdstedlaiscpycsdpegtrekgavfiylgkkdtiledepfqviwpaelpraapit
tcgdfdthdsghrmfksfgrslsagidldgnhppdliagdfektscspvnnnnsdntknrpfvtplrclaaitpggstga
gilpycptlmrsgrnaeigfeprtvvflrarntiwfdspewdlplartlpwsgpdetecgtqcqfrvqlsvrvhgkpsll
qrhqteqfklhvavdmdasivnlvykrlagvsdmqnaggngfmsmgllesvvpitiirdtlmnanrmvllsltlepqsar
vrpyiwkpillnatitpafnamphvpgpkevnswmlhpflgerhfvsrplqfanpacgadnicyadlqvrmmdmsvgale
klvvyfrervtqrnltvgvgnlgenayaaqlrmtiphqfsfvipeelhcqskvlpdiqatqifrelgdplgftgrnlrpf
vvqlntagafreldelvndepatspnaseaslepsskpywspsdgsrgplsqktpsksqrk
>T265_07440 Mitogen-activated protein kinase kinase kinase 1
mcmkrfgavapeypesaypgipehfrrvnitrmcmkrfgavapeypesaypamyvrvtsptkdstirvqfnfkrspasce
rseltelkpsgteqsikqaltrsfvlvcqpapnafvlvsrttqtcrnnaqhagdecvdptplgsvrrrprfhvvigpqlc
ncqdyppaddssprrpaesvprvvppvnqpcvhvlfvmlrilkisaddpcllnvplptskaeslihqyqnskltrrcelp
rghkcslisvsdvdsksattgamketqtllplampkaiyphrsginsprtpqllallnekvqnspecqelstltkdikav
srldnesagatidsgstnptsttlsrtsssdsvegsrlqaasaynleesgdgsaqrrpqtapqsdpplkimrgravsmrq
lgsrhacsttfrpigdlspeedrrlspiksgdisahsclrfrseikqhpyetlrqtqqvqsnsssgispqqtpifrhvvh
spfkpvirpspstwtensprvpkgqecvkssteedstqlptdsgmqaepcalcletlegdrsqdsnlvrcrsadapqrcl
atfhltccqiwleeitlegdsphcpaclsrwdatpftienpqdcginsahstepspsshcclcctqsqdsvrkpveeent
vtakhpasdgaatisptseltsqcsstttlnskgpttkeaavhpaqssppvtpncppyldykncvaafslevadaiaaqn
svarrqwalqraaqltvrrilvarqqhqqsklkrxrahvhsttppsvptepdclrvmfrliqhlfddpadaifidalraf
rellgylvcfnvetqtalqraiapilrrllrfvggasvlwtlrsptsglptpilmhqtsttsvegwnvntppmpdgrpae
kvdvlfrldsketdrsvmgagvlpppaanlrdranlalatlvelakgqngalaigrdvecaalqlpntlcscfvasltsi
fihaltnyfspthfslfhpftcalftaaqclpvcglqhltrfvlssakfhathligrltlldklirmdqtlpsvnqagsg
aephsvtatllpeqlpnilisnpdrlarrhlcsslvfarrhllpptpnaemaicfphhyqyqtgasakplscaspvnsas
kisdsicsqtqqnnpaldslyntqlkasrvarrvfltaarslltygnrtppeytstsnvhsaqtpyssddfcprefvdve
inrteaplaawirnklatllypnlvvgpepslipvrmtlseapsipprsaqvvkkttaklptsktietmscmtvrhckni
snksrssspafnqktssvamlmdqpptppprrkisivqetefanerqsesehphffrvalepaydlvplsesenyssmse
ceededvdrqredfsdcmneptyggrslgseaelrteqnavlrsalrrcsrslrpllpvpalsmvmdafrstkklpsade
yyesidwirgpilghgafshcyqardtrtgllmavkrirlgggsvfpvptdkseankvpgseglvnganpdgppkgenpr
lqktsrvlsaeaaaqlsevqaepvvfcahrnlvdlfiewmpggsitsllrqygafnesltlaygvqvvrglaylhkhgil
hrdlkganllvdhtgsvvrisdfgasarligdksvagqfqgqvigtfsfmapevlrgetygracdiwsvgccliemltsk
ppwydakltnryalmftiatsespptyppnideaivdildacfarhapsrptasrllsyrafarltesfspskssddpra
vpssgrkgtvttetgfspvisntnrksrsksshtalpplprsasicpnaltrva
>T265_12883 WD domain, G-beta repeat protein
mlgssgrvvlpvviwgpqppdhpvtcilaspdgldlvtgsqdgtlilwssrksseyipkwmvighhttvrniclaesagh
glrnsffshsdagemalwdwhdgkclefkvdtryqhvnikqndtirvfevtypglgvlldffiarssnqstvklkstgyn
gqscripdpmsnsvvsspythtqvftnevvlgishsnvatlwtlngeevqgevkyehesrtldclstviqvdccplsprc
vllvtrngwqlldamacsifhshpnpdkdplvggqfldrnavlvycrsgaalvyrfdtrtpsgttslscgyaalvarllp
ptdkefsfvaepmchllispsqesppfllggtsrgqllhwrldrtvlgdgtantpqesdaahtfqpsfvsdlvstwrqhp
pnpllslsttessstgkplvtnalegltvtaciqisqmmsirqgspehlsprrlafgfsngqitivrladflrttywtsd
frssarltnadsllkhsrfhlcghvgpvtsllhpasadeylvqscddrtsgssidcvncqfnpdhlvsggadftvrlwdl
dpwrgglaervrsrrtdnatesssldpaclavfqchaspcialtscicsvgadgsvsvinlseqrhllstgaahslsdsp
vmaigwrvpedllliahvdgsleiwdvmigclerlerdqlardvleqahfvvevqnmpatfgfaasvvpylpntrsqnss
vsfpsfcgsvsqfacaasvkfaassrrrwphsaasvcsasprlqelsvvqlqtvgstcsssadllssgpaalvfhwdves
aivdllaenekvntdgspdiaithtasnarfelvqlllsivhpwgvdtgadralraclsftkespngtddevmsrprlhd
tlclgllsrhgclsismpgwpsvphgqnspvpqssssrlhslhslvsttmlltemslvetltclspdylvrlfepvirtp
lqperdgewpacatiranwlqlaarligpvaqstisvpteaigqfaqleylvrkwqdrtlpvryasrtllltlldhmgdm
srqnlidlwskllplfsqssrrssvlhstgsvvnhdrdvngsspslsgpvrkqsippiplesgggqrlsttiinggpycd
qpsspgqyrsdasqqpvltqakdvcrsgslclmssaslesgyfyvdvgehllsldgyrlsargyaglqamatvilgvigf
rfgagvkhrhpavasrdlisdidpisaergsaatsrglaaacfaspdthdrhadvgaqstseptiqqfcedtsdenyavp
egfrvdnyqlaralsqcltalllnrvpqasstplhgpdfssgdspstaasamaamlssnvhtslrraaidllgrgfivwe
pyvdlnqiinallpltakaesllssipkwqplsdridlartarealwaiafarpkavtltlslevrrfgvqinaaaaaat
ntppatsksthgqtlmtqapvagfgntsvlpkdgdsvvlqslvpreqadvsspstaapnmmvmmaspavaapvfgpgtps
nppeshahg
>T265_00127 leucine Rich repeat-containing domain protein
maadsviptvsrrvecgrdtcnkppwllrqtdprflsyltarwlyitrkwaihaqsgmvhfgnvtanrledangrlkdra
nhsetlehatqkvsrhaewlmrefemhtsnhcdrrqileddayvldvvcqmtkyacflsgdvtplrapvlcisrsvrpeh
ftsyqptlllnscslfptsleinlllwhqilsifsdvvlisrgtttrkspksyfiltrphafhrltcepmttidgdsrsa
taggsdilssihcgydqlqptksksdeaqktkrrvrfpddevisdylepfrpvpdnctseeliaaylescfqykvapief
lleqlkgidlsicnerysrlslkgirlnrlqvetleeifrrvhfreldfegtylddqsavaffdmllhyetcnelsvtln
ldrmhpsqawtrcvtflrrsselcrfalshtplsvsnflglsffglcldclslrdcslsgqalfglvrwlrlllsstsle
ppgrdksnggvrnhrrqsngrharptrtdvtrfsnkhpsiwelkldlsfnklnvtdaetllmlirhqilvprvthsphhm
ppsgkdtseeasesptppeellpvggigflidldvsnnnlgddglrvlctgllqcyrnrlrqvhseqptvtgqeavedvs
sistddcpssfthssdevsvcvrglerlcvanngltasgmqivalllmqtpqrlvplvgglvsldlsnnpgirdegteil
cdglirnhslkelylrairmsftgifalsgflseskclrmldirsnqldlaglmalsktlalnftltgflsdarsfsasd
ssllatdaelilflideidtylrrnralleesadpptvttttvstspsgkptdtvnatvdvqssstatigsfsdpracls
evilnpaefqvaheksdssskmvpsqnvlsnlnntktstfedtellavgsfgtadvplgssvheedppaahfvesvveca
glctgsvkdpnqwmvvqkqlddhpgaptqtrksesrliavssqedglcrfygqeinagpsglhcvslqeelpephrvenv
laeriandvidgsarlpkcvhhtgifpsieqqcgdsstpyapkstginqrsesgtvrscqggddyadgsgglqkhakatt
qqstrwddgdsvehlstpqt
>T265_10168 AMP-binding enzyme
mtpkelqpwhtfvllllvqwiffgdclivalfksyvlylivggwkfqrlffltirrdlkglrclgmilyhtyhqhftken
faeifqrtvkkhgrlstaiyhedqvwtlgdldaysnkvanhliscglkrgdvifmlmqpsaaylgiwlgavkagiipgll
nynlrnasltrcldeldakaivvgnrlkdafveidgeakysngmfwyvdedssrpesafsneasstgtwnqviaksswap
ppklsrmngreriaylytsgttgfpkaaiittprfiymtsgtrygfgirasdiiyisvplhhtlglicgvgqlmlhgtcl
airskfsasqfwddcikynctvvqyigelcrfllaqppkptdtmhrvrlaygnglrketwiqfqnrfkvpeigelfgate
sntsivncdqtvgaigfiplcmrssypiyiikmnetadepirdpatglciecgpnevgqivgrinennpsrsydgylnrd
esekkvlrdvfkkgdqwfasgdllyydelgylffsdrvgdtfrwhgenvstseveavlmkefpdtginvygvlvpgtegr
agmaafevdiksmtteqeqlmvakiysstekalppyarpqflrfcadfemtntfkllkrglmksgfdptntkdhlyildk
qskcyvpltendivlifegeekaqvfldelakvissfgmhfaptkckvmlvdvqslntpltiqgkalevverftylgsci
ssdcstimtserfifeyqgrvyqatvrpvllygcenwpilaaelrrlqvfdnrcsrtiarvgwcqrtrnaavrkrvfgca
tatsieecvrhqklrwlghvlrmpnhrl
>T265_07091 ankyrin repeat protein
mglryskqrhkprisksqipwllrgairsnnvetlqylfsypnkvdpsmvidgvcplnlavelghlqmvkilikagadif
vadapryplhqaslygrgpiaelllrsgasisalterrqsclhllahqsaerfvetahvlmrhnanpntldddglaplhr
assemvhvltsyevtdlnissrdgdtplltavkdrreavvlsllnadqhlreqqqqqqpeearqhqttkpknsvcrtgsa
tanetsvhyptirtasakssnsatsrltlasaasavfriasgfndftvmrsssaaavnvhsvghkagskvfkppcspssp
pvcdemdvkvvearlsaqqqlvsakhfktqpneldvgsppsrrpavassysgsanlfcafrktdqcqrchsmgnpgdisg
wwqscdrlqrlltkatssmhssniaaasrqvppqtsvrplldldkpdklgesisplnrmtalmiaaeagnsglvmamali
aagcnvaatdkvgmtalhhacyvgslnmvrfllervqpttgsngkltsspqlysaaqlscntsgangrffcadlldtqsl
chlltmagmtalmiaaeagnsglvmamaliaagcnvaatdkvgmtalhhacyvgslnmvrfllervqpttgsngkltssp
qlysaaqlscntsgangrffcadlldiqdkygrtpiylaacrghtevvnyllglsadfhipnkehksplyisayfgylei
tntllrhgaqvdqvdshrktplyvatyhgrseivdlllaaganvnsadkngktplyvavlhghlalaqkllnagasvnrv
dreglgplhmavkfpkldipmvklllnygcdpvnlasftrwllvhgiipqecihgddelaswlhweernvrslkrlcrva
iqralgttdsvrwkirrlplpenllsyvsmkel
>T265_14166 stromal membrane-associated protein
nqyifpyqnnvrevfvpkgfgkqsvdlllgnvslltqklrqanafsqlsedmphftvpgdqpgcdslsglpavspipvir
tleperhsplrslenlsvyafchkaahckslmgsvhmfclhlycfssvsilnnsqpgriirtavrrmarrpnltlsglav
vldehryifsvcsegstdrnenflslcategrinwkmfgtdwevivserfgkqsvdlllgnvppivyqtplkrghtgyyg
sptsssqalnksrlplsstndlrkvewwllkevddvqmyvtdvltrtltptlavllrwrirvnqagprtyfldapssymm
tgakrdqeklqserhqliiqellrdednkycvdcdakgprwaswnigvflcircagihrnlgvhiskvksvnldtwtvsq
latmrdmgnsraraiyearlpdnfrrpqtdsaleifirskyeqkryiaqeyvpaqpdvesllmeiqrleqaskkrhvpnt
vslgqstaapckqaayqvnllippiapdtqkqvvdllgleadistsnhvnstgdifeslgpenimgnitpdskstsissa
pqpiqtnvthsqgsfsndllgldvtnapvhaittsgpisptiqtsdasgvktskdailalyqqsqqptapsvsfpavtgi
pgnafgqcvlggkpdsgwplgnssvgfpdkstgelfgdlcsikntsksnefpcfaqsnftqaptaqnpsstipafsqtnv
smspgfavwpdasktyshsghdkssvehnpnptsrtqfpintawnsaphiqpavlsgqvhsefpastsygsglvgsasaa
hqayllqvqrqlaslqlsgtvnnpq
>T265_04689 hypothetical protein T265_04689
mehwenlchllyelmrtrrnpqcwtyavkflswsellslistreklldglcdilipsyefdkpleascdflaqplyskll
alclsnflstpsvstlkivvrlttfglllvklapstylpvldqlaeavheitrhssmdklhstdavlpsfeeasklsvan
shfhfsklaekeerfqtilniltqamrfpasvtntppsalndgeekensprlgqpaifalrtlvkltdalpqcdlptqth
anmmnqlfdllrvfptslehaevrlrawwhficrlpgelldegfkrcpvamllggstraelmpcyrsldrssrdakaepr
tfrlmladesielvdklvylgsciapggltkdesstrigkaraafanlrhlwrrrdisfsvkgrvynaavrsillygset
wplraedvkrlsvfdhrclrsiariwwehrirtaeadsdflvhnsyplvvallhwmrlicghafarnsrfptaclpaqpv
driwtdcirlvlesartvltsdedkngqqlgvirspsmgkrparsksvtvleqvlcctchlltpgclgaldnrsndlpag
spdapqsltellfeillktlelggqwirpdtkpelfgtddrerilrrwcslsirlinldprldmgeadavsthsrkggef
lrllrqvlsallpdcvqlaaakhsstdygsqdstmsvflgqtpiicyspdalrlwseladrltrfivieqlicdgdsvmh
pnlsavqatilapfwlagstpapttmagadsessewdsdkvpseflsnkdelalakrlahlfvafhqeacllttmaanaw
idqlghalvtlisalpsqpaqhfnfnllgrllrcfaqnaervhegviangrslltflqaafnpftwkvtqdhpfghltgl
lmalklcllhspwfacpppssgsqtssppvrnqsakpsarfltspptipsvqrsgsfddsscsssqltleeriaatsyka
scglldaleavvilvrnhaqepqllttlvetllpaisrltaccvqaeailqaadteldepllitqrrqqtktaledvfvs
iwrtlgcspvvlsetdtvsvvrslskrsqnvsnqkppklnphlcsgllqagltlcdadpkssaetcpkqgrswevvrhsl
teheetvrqmlcapsqqlsksadghkapnsgrklrgrgrrcstdrsgklsggseendtsladlkqeqmppmqssqtedss
ksrrprrgrlslnrssvlpeqqttpvlkieppetptrsapgklmaarrgrrsmlavspqkrspgilasvlgiqpgvnime
skstwspaagggspsplpagrplvkrrlfmspseipgkfnlaangqrkrtssdseqhsgckpkfklesevlpqpidfees
aqfvfippapdnprkrrrtltshqkerfeeqrkdylpatyteldvsqqsmgdsqsesqsqfsqvswdqfrtkttvdepse
pvlsrneppvtdtpstavetgqpvsaiqtetqtdsehplpttpsspeqtsavaasdpsldsenrnqdtsssvstdqmvei
pkqdsltiegpsssraqrmlalglqkaaeqtarqkhtdatprtperrssptanlqslktpsgaespcgimrsiasrkksh
rvsfaeqpvvytfgsptreqsqgtpprpppvepkpppptstetkvvidlssskpsypdvsthaspepvfdvdldnsqsvg
qrsqtkplndesppraqhrqrksnspqrliitprssltnspsrahrketkldsrksvfvkrrrlfmadspepvvevpatv
mlqpeklpsasvvlsrplvvdsepteiedtqssqtpvslsssppvalsestisetqddveceliessqgtqdstlqppse
pehcitesleqhtspqhaispapactaeqdqsknatkdplsisqhgdsdvpteptttveqspesgaeqfirqslsqiaek
lsylnpsqypallmealstfkplmr
>T265_03913 ribosome biogenesis protein BMS1
mhylanvkvkakggvylsvvrpsgvdlslkiqghmcpqtcshgrshsedlinrrpspdlpipcsvmpptyrdndrldekk
kkhrvrqsgpkadkkqlkdkkapshnvkafavqhttkaarlvqrtldyrtkkqhlpqsshvvdapppmvvalvgppksgk
ttllkslikhfarqainvvkgpltvvvgkkvrltfiecgcdinsmldaakiadvvllmvnvrtglemyhfefinmvqvhg
mprvipvlnhldtykdssssravrrkikqrlwvdlnskifllsrfqpkkyptseepvgefskpgdyliaevrrlarmivv
kipratdwrtshpymlidrleditdstllsesphadrtvsmygwvrgaplppaltspgihiaglgdftladctrqpdpcp
lpnqiaalaniasstgkpsrhlaerdrkiyapmsslggvlfdrdatyidlggshyltqqrqrggrsqvvtqtaldevhat
fghlggldeqmesehrvrilgdtpyllgkqvdmddeemstgtdttdneneesdeeddqstertasvtqtesvedakvfsd
nlfagflvpagtepsrqppaetrkhhqssstnksvhlevkqvlddidwrttrparvnwnriiyrqvqpseideattkstv
dglfrvpsqqgfddhpslgmtvrthdftiplrfgssassptdwtdpgmlerianrfttgqwdasedaqtllqtdaqaraa
laaqeahkyaaasaskvrykgasdgysdeemeevegggegeeedaadsyntsdesdvemasdedvfagsdkqsgdsggqe
sdaerddpnaefekrllrptkrqkllekrkrhkalfeklyeaagggseatafydklvtakeaqlaanravlqslseeave
qlegfppgayvrlefraprrlkatskfgfvpivgsnvcfdpttpspclsagvaxsngpitvsigwrryqtvgvfskeehn
lrnrflkyslphehclitiygplvpaktgvtlfvnsawrpqsdasglptfrvagtgsvtatdqsfqimkklkligepyki
fsktafirgmfnsalevskmvgariqtvsnirgliksaltnpsvsqpgdfratfeaqlrrsdlvflrtfvavelpryynp
vlnrlcpvegeeavgpgdthgwrlmrtltelrketgvkvevnadshykpiqrpvhvptplyvptklvaalpfaqkpkmsk
kmaqlitigcaglltrspiqrpvhvptplyvptklvaalpfaqkpkmskkmarellggdkvkaavfgdlpppikaaadrn
metreellsrlrqlhadykqrqrekmvarvskhkqemakleqkrlanerqrrkaffarqggrrrgkksdrse
>T265_13785 Histone-lysine N-methyltransferase
mvlvkyhcvesesikrpsdvfrvfqalcqfviqpslqpawqlarevaeaallskpepgrrialfpwmfdpkyhelesnsv
qksglsstfgrfplpgrqrkrasakpchgdslsesdgsnsdsdsashstglrqahssstslsslgimkrskfgkhsrlnh
apsgfsnkdlansfefenlrfinvasrrvfvccacggageealphpdfdqhavgtrknqmdqassavelqypeivacvgg
cgnyvhpacartvdlpvmkskptaattvngpsnqdpkavltegtlehgvpnepervaddaqghrsgfvcelclsglrrcf
ichltqpfvplfarpptpipdhstavddistptvsvpssptrtevppndplsttvntvpeipastphenerteeadqmir
csvkpcrkwfhpsclrkppfstvvrerragafscpshtclacvvetpgtiprptpryircflcpaayhpgdwclpagske
iapnwiicprhsldnyqslsfipdslkvpfpdaalatmfrstnvswcficskggriiccescpasfhedclkidevpdkf
vcedcmngrsprygeimwarlppsmnsmkhvtsnphsstvgmdkrlptdcaslttgvywwpgevvhprhlpanlshmnai
tggaicqtmsnepsdtqtvpydralglfplrlfglshtrcdeaggqsvypvflwttrarlfpyeegddqrgnssssdssd
desggkhrrrsgcmddgededpllqlgpnsndgsskenqqpsssplkqdktsssppthptskapvnvpnlrprstrcqrl
rpskdgkaakrldqssldpalaakrkevyaaavkqaadgwsgrhdrfgqllgrtrrpdyykpikvnwplgsvriyrltdp
seaprceckpnsggepcgpssgcinrelhyeclpsvcpngdacqnqrftkrlyprqrpfwtgsergwglktlvpikagsf
vneyigdlideeeanrrlrfahennvtnyymmkldaqriidagpkgnlsrfmnhccdpnlntqkwtvngdnriglfavrd
iaageeltfdynfvalgqerlncrcgaenctgflgastsangqrngddenpseaastsrgrrkeaantepnkstngvdtn
ggrphssgapglsnsitpcalvrelrhehlcyrcgmseppvkqsvdavdgiivkapgvqikphpttkrglereleelvag
avscspvkdltasrtakriqsnnpskqnvgapetlgsvddnasapdvssglvyctksdcpkvfhlqcldldaapsgrwfc
pwhhcdacgrpshvfcclcpssfclahvegsiavlppikmhkqmitrrstkmeassrnekcsrhsknadialatslarvv
cmshsdairqanespvgtrithgssarkpltsvepsfncmdshtgshqlrtrrsdlpgaldasnetsaprkrffslrsps
satrgsrskqpgtfslkaktdspnmrtrpqipecvnplispqsilciseeanlltersvvrarplhldfpclglgslavs
qplcclrvawqlgterafqlndffvpntcvaprttaethsgviygtfvvdhvdrtfttaakgyqykqlaggiv
>T265_13798 hypothetical protein T265_13798, partial
ritrssswkasstdstqafrdllhtplpsqglatsclrhseldmensilfgkrlfgicntcpnqrnfwgwthssmevpva
qpnalslkpsvrvprhhtsygsavhlsptsptrvaatqwqsrstslskngwvyftlptvtavtikdiryirtlpqnsvlv
trphtrlkrqldsqtipfaqstglidspesrtiaaavckahclkgcvdnlkqkaitdatvdevvkvlsdvptqlrsecir
lspgflyyeeceqaceadkpyneciqmcetgdspggwscltgcrvldaalkersgecppqggpaihrlpglmeqtgewlp
pkgqaanrdlaadepsgkwypsvhslmndavassctvdaecpnkkdkcchskckravfredilpsiptvrilesksppsf
vlswdsldsntvranlsnptvyvlqvktyfgpefdsrlsnawktlvmstltgaqlseprigwwyqfqvasvnrwgslgfe
ipsppvqltsqkpqapsaprdlrdgmlslqadkeirvqihwsppavasipvteyriywgpdsphtpeepdfsekptqfvq
tvpasetsyvltnlapnalyrvqvlamsewgtvqlrsrpsiifvrtpsvdhlgveqrpldmqifstqditvdtdeagypq
pegsrrlggsfsarvhsamdlsgghtqcicdgksksgvlpepsvistatavdsphaapprfelhtdpavfdgrqvrmrlq
lsehsstrlgsdlvhlkwtaqvciethgaaeprltplvtktqpistnklvgikpieqlllqpstlalhlkpvsknqtiir
ygeaeltnlqlncryilevlkappstsggrkssepdtllracvctpacselvlspwvptldcqrsetvniptprnlkyhl
vksaplaynitwlpgrelgetrskhggtfiraeqmvtekpqsvnfdaehnlmhyrviwgpsrdkpispnlwklwpglhpr
ldpanseakvlrkgetsllisplsagtqyivkvqainptsvvsmavddeafatrhltdpgrvvmrsthpgsqvslpmvsk
eavlyfetpsltnpevsppdirtgpvkldrlsgkatsakagrlpwwllswtfgsliltisrccvs
>T265_15196 kinase domain protein
mppegsasagilsgcpiqgnreaevwttdlpgwtehfkkrfswspstqpleeahgplsaakiqreistleqdkapgadly
paafkesgevlvpvdsdltdivkeisimqqcdspfivkcygslfdsqdlwicmeycgagsiadimrlrgkaleereiatv
lqyslrgldylhqviqeigynysadiwslgitaiemaegkppladihpmralfmipsqpppalrkpsswsaefrtfvtac
lsktpesrptaaallqtefirhaqscsillagnfcsnmdsyqddnewlfwgglpsliarpwlhviqeigynysadiwslg
itaiemaegkppladihpmralfmipsqpppalrkpsswsaefrtfvtaclsktpesrptaaallqtefirhaqscsill
plieesnaarekrlsdskaailsgitheanqahtpgekrtsmdaataaaaegiddgngtmvrqdvslpsaqmdhgfdgnl
tlvssdsvevvrrtgtsgsqhsrrilshsgneddpatmvikrsddeaggepqdededdsgsvivhntngsidmdgrdser
hkafemldaamrptttvegtltrrakadgvprasvsnvqdfpnyggaappvanvaarpsvpqrpfapfsralqhnglfpg
glvhepgalnrlsyaelqrllntltvdletelrnlairyrhkrqplldaiaektaqatemklmeaghpgsasgslhsgtt
stppgstirsypfasssfsspsvriespfapltigsvtcskrtkscrkgdnvysfrcwvrhnasnwdllvknevrllpts
mtidtlggsmgytseandirlssmdenqsididkafvvdnlpmqavpsikeaarkwphlkevafdelteadigirigcdv
seahlffdqrlggkkqplavktllgwillgpmkngtkqkv
>T265_13336 protein, SNF2 family
lipllrsrswvsrlsaadvirsivrnlpswdplspvdldepecattavdkdgflslrdlrldrvlaqgarlysmdarele
rpntrprsgsqstpsansstnpasdsvtflpdalsdnnsasstflvqrhelnsrlgleddnvitkvlaqhsdvsasnwvs
pedlvdettgsndltpkqdvancvltayrdvdgtavkrpiscensspielskrsrldhqdenccplstasprtvkrgssa
skgwpldhfctlllgdlwalrwetrhgaasglrellaenrhtkhcgkrtdmsetemeishsryledivvrvlctlaldql
sdfisdevvspvretaaqllgvlslhlsteqvmliakhlvylvtletrtpeqnstltpesswknswmivhggllgikyll
asrrdlrpilltlitpclieqlnaepvkldsntgncivsgadediraaaasallpivdshwcsttfgseqtrhllgriws
llgaltsdlapstgpllqlvsalikaspdvlhkrnlhqivhvkaakvseiepqkslnavqggrlhnhivdvqiclqscvp
asrypffeyaegqntfgnaeseltltlksamcfrgsrsprsgpqtppscteeclrlnlaqlcitvirradlsflaqacve
rldfwlcqamqpigvpypphlfgaklivphtdqtfscnlneqqsnvdvgtknvdtsgqnncssepdylhciggsqvinnd
vaeteafvwdtrvcalrsdniyqiyvffnaivpsplfvhtsflisvlsrlfgrlcqytyptdlstgeerkeeqpsiicyf
ldhllcrlhlterlamqrsiaglilstwallpcrddqyksdykftwgkqvryeerpatqvkelpeyalsavlqrelemlv
pklrakmescltevvyyeeilgisdstsgravnsppqrfsptgshvafqrlasacltkllllewkancskvnqgdkaqrv
pnpsraatkvvknlasslleadsqlsamkintdlvpnqlettacdlqssdcqtnvlldmrrssadtmpgqspselssqls
sleyrqrgtsialtclcrtflrslenptdslyelqlglpvlwntlwaeplqriehlvdrsvdectlkqlitaklweslkq
pitqtdeevictglislcvcvpallpclaesaqlsfemlvyfgamtsclprskiqmlgarllaalallrtvplfnllipv
vlpllepevgengvrltdvckttlnsltgtvviiehltnvtphssvsllsvdntdplasaernsisddrssfeptpsngc
ssshlpealrsflpymvlfvppvlrlladqderiresaghlftvllnlfplesslpdaigmdrklsdarvkercfidsll
hpehiqfynlpvtlktslrpyqqdginwlnflnryglngilcddlglgktlqticilagshyelhqrlrstsagqsefks
pvslvvcpstlcghwlheveqfidndslvpiiysggpsarqksifwnyvvldeghiiksskskvtralkklraqhrlilt
gtpiqnrvcelwslfdflmpdflgsessfssrfarpvaasrdpkaskadqraaleklhrlvlpfmlrrlkedvmadlppk
iiqdfacemtsvqwqlyeaftkstegqrlirsvgnviqsetdrpatvttgdsrygfqalrylqaicnhpclalkrghpal
severtiqiefgsnialnsvqlsgkllglcfnqdpsidimllttavgglglnltgadtvifvehdwnpskdlqamdrahr
igqkrtvsvyrlitqdsieeqimnlqafklhlantvvttenrsltgmdtehlfdrfadtphsrtdnsvgantesldsver
cyeleynldafvsrlknld
>T265_07943 isoleucyl-tRNA synthetase
msevsqlpasvnfpeeevvileywekqkifqtclkqssnrprytfydgppfatglphyghllagtikdiipryahqsgfh
vdrrfgwdchglpveyevdkeygitgpddvakmgikayndkcraivmkyseqwehvtrrlgrwidfendyrtmypwfmes
vwwvfkqlfdkglvyrgvkvmpfstacatplsnfeagqnyrdvqdpaskirtrlfdtyshydhpdvelvawtttpwtlvs
nlalcvhpdkeyvklydkqlkrtfilmnarlpilyrdtgyeiietflgkeleglkykpifdyfvhlkqernafrvlcdty
vtedvgtgvvhqapyfgeddyrvctahgiiwkdasivcpvdatgcftaeisdfagmyvkeadklicqnlkkrgrmvhqst
vnhsypfcwrsdtpliykavptwfirveclidkllenndkchwvpnfvregrfanwlrdardwavsrnrfwgtpvplwvs
edleevvcigsidelaklsgvtvtdlhrenidhltipsrtgrgvlrrvsevfdcwfesgsmpyaqihypfenakefaerf
padfiaegidqtrgwfytllvlstalfdkppfkhlivngivlasdgqkmskrlknypdpldviqrhgadalrlylinspv
vraqnlrffesgvhdvvkdvflpwynafrfliessivpyerstgqaftvtpdsvpqtdnfmdrwilsftqslilfvhael
aeyrlytvvprlvkfidhlvnwyvrmnrrrlkgdaakneddwraalhtlihvlfqmicllapftpfiteflyqrlrsrid
fkenlkdhaglpigycrqtgapesvhflpvpqankaliftdieetvawmqatvelgriirtrvnlplkaplheaiviqsd
pivrkqiesakayivergardsfhenllylvsdhaglpigycrqtgapesvhflpvpqankaliftdieetvawmqatve
lgriirtrvnlplkaplheaiviqsdpivrkqiesakayiveelnvriltvtddkerygvqlrgvlnhrvlgsrlkqdyk
svvetvknmpsselekfvqtgsitvcghvlsedelsvvyttsgggvaegekkgkvaakteqvkagpavtqhyetasdarg
llvildttadpeleeerlarelvnriqrtrkkaqlvpenpivivvstdstvlqrvasptsklmpliqstikqpitvtptr
icptgdqelsvfgwaalpsgwtlgaeiiretvsippddfelvlfsrtdgssgssktapaipvlshphgaadahvdvihrl
tgkkcsvmlsdsqsnllvtdsddllrkircvfgwptssnlrlfkstseqlehisprhllslngktlyagvlipss
>T265_02840 helicase protein
msnehsvdtadsivmssdsviggftvigdklrydqtkptemlpfwitqatyfpsdlsfrqkvddlkelhpfmqsrladmg
fselfpvqacvipsilrsyrlnkrrplcrpsdiciaaptgsgktlaysllhgrvqvflralvilpvrdlaaqvfqvlldl
aegtdlrivlingsksftkeqldlvdttssvahtkadivvatpgrlvdhiyntvgfsleklrilvideadrvileekqdw
yriledalyhpnafafdidgeighrrptgmqrtrpilasatlthdpeplkrfnlyfpqlfasstsaqpissngpivsdid
htietdleppvkkkkkqkkknalsegmahnashtdcsemvqdaggvgvfstppglkeyvvsvqpehralflvhlirhenv
krvlcftnsrataarlhlllsnfkgirsyrisghmppdkrqrvlsafarkeldilvctdsmargmdikevncvvsyempp
nvkiyvhrvgrtaragqpglaytllsknqffhfkkdlravgkrklkevtfhtshfanlqeeykqalcrleeevktsskpa
tghstdilqtvrsarnkpqnkrkihkysnkhlycdnttdllyfptscgpfihdcllsqcihwvsslmwissafliiiiqt
lsihtfvsvamisqtavatllcvltsflqvtgdtelqsrdlncdvsgqgfhlnlhcdlrgpassqwstcvlkmrlprgly
vdpyelgirqpalnfslskpkssgssggrfgrwlswftasdphesghgsfdqfeeaevpmnqsevnvespewlaepmtin
lypqqstakdmdglslnsvdiplhlryklpndgddsstslqsttlpypmlkctdgdevnswdsmppfevavatpptsdll
veshensgkrkfvpnlkkalnkqvltdsrpskstrgdrnpsdqpthrsarfgrgagqqtqrrdekpqfvqsysifetgig
cvvktdknavelresrpssdsvcrtehqevdetelkedplenyqsfvtdikqvfkdppvlmhdsaagtqippdplkdldl
sggrnhrvpydfftdsgpgrlfilhlpdkilpsdleqleegcfgkiqvldnqqvrlvvgearfdlisphaptassdvvlv
dqrgddcirlnclghldeamvavpnlddfvalgq
>T265_13509 RAD50-interacting protein 1
mntqtrwpkwleceftdrkvrdsnptsasrlplsrlgqpgpplppshpriwanfmgdladkyteqlneltkapgrveqkl
tkaltqygkkiqelrsiallsdgsdlsrlyrstvslidriteflkateaveqkylelvptaqdlyqcakpaiieyeetar
larfselqkyvayydlrrnasvllssvidaarllndnelltdglkqylafihneatqdsrcistlmnetashqnclnnlk
flvrsfeqlledmgfpvnpapvfekenaekwtdeqlksfaeffqqlasvepthlnillnkpladivslpmhiilhslekr
fryhftgsrktnrldkpewymtqilqwirhndyvltivdrdfltlleqnsgerirtqfirglvvllldklqydlgitdkl
earyttefeltdnwtkaiqvssaqstqstktpsgplvdnlewfghlvdiilqtdarltqlaypsgqprptdilclpvvfa
lwlsverrlalvrldsllnsstawsvvgdgdvrpqcaedfiallhavglrgrqlhdklarsrflrvqmnliymfhnklee
fahstgtsgtgtdnphrvsgikgdvpsdtnagmsthrrlfgflgpqtastgspartshmfswfgdtkqrgqttrwiavln
altytrdallesandpyyvtfwedsslraflrqpdpwmtdlgldgarpvipeskslddnpalehesstgcpkaplgvlhg
gvfhqalnfyqstidemleetvqsvmreichkaqgytsandywlrpgsasavtggihvdtislelsgtasvlliclrdql
fflckslhprlfarawrriagemdnllyhklilvnrfspagaaqlrfdlthclfplfalytdrpescfpqsrdaiillnl
lrgsaellrnnlrermsgtqadnnplgplielgvfsmtpeeaelvlslreipd
>T265_07493 MAU2 chromatid cohesion factor
mrpsvttasaastpnsasvasnqgqvwspvhvqrsvplpkhvsqppsttgdptmnsnpsqpqqnvtsavlsappiisplp
thsdvtsvvdgatisdcyasllglaeyfrttsppnmrlavhclkavlhfklpvnlearthlqlgrllfhysksddqtkyh
lekartlgahlrakddsikfeaaallaefferkgkryeatcilndairlsnnnpywhcrlllelaqahvterdvnsacei
lqmgsefammhnsdytrglfllskcmlllasrqlpevtttltvvsqmidgfrgigyhkealrvfylvlhvsfylisgqak
sarpilrqlhqsiqqfaameedaavtneidrfqwmprehmvilvylitvmqsmqtgmlerarrsaekaltqieklyvfdt
splltvfhlsllehtamgrlvmgvqtaaaqdigqacrichanpalmykrlpqlhtliglyamsmncmnhaenqfkfalrl
issprvgtdlasmasnalslttpttnraccqpdgprdplsvliclnlalvhirkgntkecetllnevftsgvhvlegcyc
lraaasyvrafqafcenripdamtflretvrlgneeelhrlsasafitmgqiylnerntgegqkmisaaihvanrlpdig
iqlwatallkgvanlrgdtqeetrwfaehdrysklvihehegqkmisaaihvanrlpdigiqlwatallkgvanlrgdtq
eetrwfaehdrysklvihehvraisapehrliewldgplvdlppilpstsgsvllnvvvtfsllyllirqsvvspavplq
clkpekidsqkgtqplyseqanagakvttvprylkgtf
>T265_02113 WD repeat-containing protein 35
meskagkkgpkfsasdisipnekklksiswskdhgyiacggedgllkvlklevqgeskskglaaqtnlvmnqtleghtgy
vqvitwnekfkkittsdqqgliivwmlykgawyeeminnrnksvvssmkwdtdghricivyedgavivgsvdgnriwgke
ltcgnllavewspdsalllfglitgevlvydyagnylskvsiyclnnihgavrlvglhwynggkglvepncptlavcydi
grcqlmrhhgdtdpilldtgieiacsawnengsllavagvqkniglsnvgagktterdinvvqfysafgehlrslclpgk
sltscawegsgslrlaltvdsfiyfanlrpdykwaycnaantiiysfaragsqatfvvfwnvkrnltrmisvnqlthica
aedyaclvckndpagsgstltlcnamgislnskriqleptqvlmtgnqviavtksliyawqfanpkqltgltsglssfgr
ahregferlchidnqnqklsevsgeetllqdrmidwtlarkpaspdpvstiavsgrrhlfvarlsgivnhyrlpdlhles
tfqatdtrpyrmqvncdasklaivddsgvltmhlttdgtpnggalledrqklndfvrkdvwdirfsednpdmfaimektr
mfifdrlqaepaiqtstficsfhnlevlgvlldelvaledqpskdcllrvpvkvfrdcqyvlekegptkaqelldanphp
klkqllaesclarqdldtaelgfvhcqnyagiqfvkrlrnvqskvirkaevdaffgkideaeqllltndrsdlaielrkr
fgdwfrvaqlakdsgalvkdaelaeiwncigdhfadqmlwdkaagyyrqggdltkfaeclyqledynglerlveelqdnh
pllpelahrladiglaqqavyalikcnrvqeaidvhlelnnwqlaldlinqhipitagmgnyhkqqqqqkidsllnqnia
hlldqgrrvhavelfkragkflpaaelmyqccgvsfgapkvfiliivtlsvpschttgrmhegwdtarlpkprqgksrgr
rrfrttdlaeardaarkgttsllqlkkmyvvigllmeqyyeqnklqasakakitncaesvmqasstlagllleererteh
qvdqlttntetnksiwnealgrsrkpdagdrptdnsssslertpdkfstgiggraqvseagtpfvnnrradisrlidqpw
rgaeayhflslaqrqlyagsidealrtaqllrdyedileprtiysliamcaiyakafgvcskaftkletlpnlssadrka
yerlaldiftmyqpsdqhrnpdsyemdsmlesetkipicvvtgqpvtdyqfwmcptckhsayeqeitrlhscplchfpvq
>T265_14118 eukaryotic membrane protein
mepvdtqdgtkstdsdwdirnpfrkfdfasylkeelvqsvrqrqeksgtdncgpftnrvytfvtvpqyfesfmsygllqc
ldhllviytflpircfltgirllshlvsslfrcvcqvfygyipirlkrihtpnrlfsyelrdvvrlsiiiicttllvnvd
ssvayheirtqsvikiylffnllevadrllsavcldalddllytvskprrrptkngdgtdaregnagynmswvrdlvfqy
cfalvcifahcflllcqvttlnvafnsqnkslvtvfisnnfvelksnvfrkmgktnlfqiacadvrerfhygvwlfiivc
rnmndtgwnlddlwsmlfdvaciflaevavdwikhsfitkfnvipsdvykeytvsiaydlllcrqgkntadyfdllsrrm
gltpiplsclinvmliqtvrnpgflwlslpvvfcmlcavkvvvnitllsfayahvkayikavsaahsgvvqdtsvtsttk
ddisfssnlkeqlfsdkqsgepvangtmsqrgprdqlipvrytgydqpagedenflpmllrhrrvrsesgrcptpeppsp
psgrgdiivgsttlwqspygeavsengtevqqarfaspltgsgdtmgtsqvlarevftglggivpniglasscsspilpa
knspaavstqdvkssakysnranalassaltslltplfggiadkeqvnfsppafnfpatlddtnievitsgtpnvhrnlp
deplcnpvgssqpnllserqrsysidlgvlsgftrlrdtqphdsqqinvavvvdtrnvttplssergvtvekgsqtepir
rprmrtwtessdtrihklsrdnilpvmweqssrnsivvqqlssgrvcvkqplsdvdrysmveghis
>T265_10713 phospholipid-transporting ATPase IB
mkrklessgeasqsrivqindhqlsnfckneistakysvwtfipkflyeqfrryanifflaiallqqipgvsptgrfttl
vplliiltvsaikemiedlkrhyaddatnksktlvlregewvetmwkdlmvgdlvkvcnnqeipadlvllassepqamcy
ietsnldgetnlklrqglpqtadlltagslgayrgwvecelpnrkleefvgvlrafdgvryplkpnqllirgaslkntkw
vfglavytgkeskvmlnstsrplkqstverqtntyilflfgvllfltlftffanlvwtrwneptmwyldgkvtdasalri
vldlitclilyntvipislpvmlevvrfiqalyinwdldmydpdtdtpamartsnlneelgqvrylfsdktgtltrnvme
fkrcsiggvmygndtedsnamndrallkrlkandplakhfftvlalchtvvpdahledpelpltyqasspdeaalvkaar
algfvfttrtpsgvsirvdgkelhyevlqvleftsfrkrmgvvvrdprgrilvlvkgadtviferlakncqyqeatlehl
eifartglrtlciasaevssefhagwskeyyaastaidrreerleqvaeaieknlhllgataiedklqegvpetianliq
agisvwvltgdkqetainigyscrllspvldlltvntesldetrtklrelvelfgpnlrsendvalivdghvsyscrlls
pvldlltvntesldetrtklrelvelfgpnlrsendvalivdghtlefalscecrkdfvevalscrsviccrvspwqkae
lvrlvrtsvkdavtlaigdgandvgmiqaahvgvgisgmegrqaacasdyaiaqfrflnklllvhgawnynrltklilys
fyknvclyliqfwfailsgfsgqiiferwtiglynvlfsaappmalglfdrscsvrncllypelyrdtqasasfnlkvfl
cwilnsvfhsailfwiplaafssntlyssghsasllvlgnsvytyvvvtvclkaglehtawtwlshlaiwgsvatwflfl
vvyshfyptlplasdmvgmdsavygcwvfwmglilipsfcltrdvawkmakrsfagslreqvmqmeqmhvdpgsmirasl
kskvvkksgilrafrrtrgseallnlcpgatvertrtlsgpqtvgqsdhgyafsqeergvvrqsdliraydstigkpegr
>T265_10160 kinase domain protein
mhsryadfvptkplpdlpkksgrgrirlfrlpklsndpkissptcvshdihvvfdantgefrlvskqtiqltapplsgar
wvkwlerefidrkargsnrtsasrlplstlgqpdsipalvlpsgsvaarpwkgtalnvlicfkcitllrnvnkikskinr
savapfrclaamppegstragilpgcpsldrrsreaevglepqtfwsgmpeewlqwlraanipfherernpelvievlqc
ydaathhaqrqkflttnrskwgssiqsepqqlstsianskhqessdsvfrftnrpqdpagfgawsstgpephllrsesls
egaqrlrlsspppppipphyvtlgrrpgahseqpehkpdvsatsiptsqsmhdrrslaiatgnqcfvsqrstsphacfvs
qrstsphavekdrkniahaeflpydfidcessssfsniyygsssftsgqlndssmpeetypvellfepnelmteepygve
eiltnrrprlspvpaatdryntvsragdihlekfqehvedvagdvdfrrhshcgiseaaflasktdsrypshefhaqlav
pevydeiscsispqsdeldipsgggshvvgvdesspdkrpggdqlinqahpthsrgrtvvkvsdgqkrhkrsaahqgrms
pdsltgltngddssvgaqqqlpsdkfhhtpngsdsikdlphtplllsrrspnfrrmvrlrdeqiidriraivtrgefqak
yetlgsighgasgivhigrnlqsgcrvaikqmnlrkqpkkelilneilvmrayrnqnivnyldsylrgdelwvvmeyldg
gsltdvltetcmseshiatvcretlqaleflhskqvihrdiksdnillgldgsvkltdfgfcaqltsdsglkrntmvgtp
ywmapeivsrkpygnkvdiwslgimtlemiegeppylsenplkalyliatngkpdfckdnlstellnfldrclevdvqlr
asaanllkhpliltkskhvqsliplillareqiraampss
>T265_03637 AMP-binding enzyme
mrlyskqltadtgslkvrcavpmkkqnrpllyqlfealisrrheelsnktaiwhvpdprqlertaearikgeecvqtegn
llvhsitferliceasnlasrisyelrnqgllpkldndggdalngselwddetlqentvvaifmppgidrivaqwlwssn
vqqdenrdwcigamqissscevhlastacvfvdaftelfgalfagipvvvpggpdcasevcvsdlrilirlirqfritrl
ttvpmqlkvwiqqgrqipemvyndcsstlntvvvsgdilhpqlaeeffpsehphrvrlinfygttevagdvtaavfcnrn
evrmatkqldfakreglirenlsfiavgkpisntavyivqkcedcldacgkrgrgcangveaekptvthaiqncatnnls
vigdelypvdwkrlgyelcemgsvgevavtglptsglvepannrmdvtscktmngenaplshkphvkqaavnfpgdlgfi
cprnnllyicgrsdelvkinavgflasdvdrlllrlkgkglrsvqqymsslesklcgfhesvtlpikhpvhkssqlvcfy
avqsiaakdseekvnssvsmntvlgdavrcvtqtmlikrgstlwnelspkpcelstlianyvpvyirpvfvpvthipimp
tsgkvdkqllralyeepfasesgmhqgfqpdslneipypisqnenginrerkhrevaraalrkvlglqrgsssggtarpr
ddedfyllggnslvavlaleslrqlgftvrletfyhtsnigqildslvhsestvtptkygnepgrihdgsmkngelieae
eqfadrfgnetidlidwnsgrgnltceqdpkyeeiqkllidifeekdvlthafgltrtdlknavstylrhnncgivllaf
rpwsdihpfsitedsklvgvllaipsaqmpdlpekwprlnllqryfdfcctpvdatlmndaplrkaaltvimvgvllsts
defshhdfsvrarwnrvmleilarlerqlvrvakakgykmietlntyditrevcmdlgyklmnttrmqafalkenievdp
kyhdhhsyymvkyltd
>T265_03198 Nucleolar pre-ribosomal-associated protein 1
mnlqgpgrsavslnlkgrvyqatvravllygcetwpiraaelrrlqvfdnrclrtiarvgwcrrirnaavrervfgcvtg
tsieecvqhqklrwlghvlrmpnhqrwpildlaeeygnawvlsvllafqdgdrvihtvpgwrhykiwlptdvvlslttgl
srapfpviypsannhglvvirsvvrsfvvgkfvipemdcyafvytmrvlypsdvlilywapilskfvellhqeddmdeli
hqalssptvmdilsfldsgirrksselttifqalyvlilrgvgldahnsialelaegvledlrfstclrglsvsqgaetm
ksalrllaataaasvdlargllkllnfenqemiqcsrrrntadvcdvrtcflnlvgvfvfkennallrelvskkgigpdl
litplppgvfwlvlsesyidkysnvililqmlrkivdnstisktqkvnlfnkntlkqllylfswrgeavkisdalsrdql
dnthphlssirstlyelllilhtstrfglvfagrhrevdalanglifsaltsppmeaayadplrsqlvvesmcaspdvir
pyldhvapflqprasssnwfsmmelvskifkackvhlvswlmraldqwpnpeqvsrvivdscflspklveplgnalhfqe
dsdvvakadqlmtllranililltwlstnerfstttatpekeqliqqirqlrmpttewmrrfehvfnkqrfdtsvledqv
lpqnqeppkeaaasdptldirkilkyflipedsdgeqlsdkvlrslqtlpgildtcisqyfdvytvhrclaravylarih
svkgfkakrvlklilsqpsfttvlnrkdsvsdcveesscsgpasyaeqfflrdslldllleitrtcprdcsrripvlwll
agynatlhptdqkilqilflmnsclktlmthsngfsevpivwgqsvykhyqfnsvgaaqldaaqlpqpvvfhqpglmslf
gcvsddqlfhsalhfpmsrkwlgqsssrnynipvedmelldpcfilhtlhhylslcntmtsesglpnkgnldqflrafys
rnavafavaglssyskhlrsmsrtviakyrelleswqstrlqvnkkgtsgttlqlfpervqimfildtlrnslasgggra
iggngrrrwmfssaldtggrltrvhanffirslqllgkpenhlyqsvwncflskpaldlnevpdflrtffststqyrmer
qwitrllaesvgdtadylvmeksrvfkhclnaysstsseasfqlnvlkliasatkqprlvhalirfhalplwlwrhmlvp
cpvshaaqfrtiidnmskvicsgsqespasqllpllteefekmhggatintkqngvvqsvngntslhaeleth
>T265_01464 3' 5'-cyclic-nucleotide phosphodiesterase
mgsavtkprqhatslnpsvsgelllifhkpdkqsqlfeeaaqklncsckliivnystvqaqisesdsscwiskvnqsgpf
dliiidrrrnisdppvpphsvasqyfsapadfvrqelcgipevqyatiagllpkrgfekkhalvastlaagynkcmfevf
slqdalmelvafahnelplqrrcwpdrlasmasntyqvvpdlrtscttlgtltcdatlksfqtpsdprhspnlnitssan
ktlrashasfrmvtseapytcdatlksfqtpsdprhspnlnitssanktlrashasfrmvtseapyvnaleckrteeakg
vsddsattakekptktyasshrrrgkskslggsyttvdqdlinnllnsryhdsfmrlhsvnsaaplfkaitilnaaktks
snfvardlqkameliinsdnfitqffkpssshnrdpltidlmegmmvntnlnrtntqlprsastgnyikcvqeilgrhpe
fmttneidaclegddrwdfdilvlervtnkrplthlamkifsrfkvcellrvpegimiswlnmiqdnyhqqnpyhnatha
advlqstayflrvdllssvfdemeevgsllaavvhdldhpgrtnpflvnsnnplailyndmavleshhvalafeltrkdp
dvnifqnmtreeyrtirgymvdmvlatemakhfdhvgrfvnnltkramqrtrchdqssvgsmssvesgsagigpsssasq
lttsvtpaedslsqplerlanaenrailrriiikcsdvnnqtrplaickewanriaeeyfsqteeekqlglpivmpnfdr
ttcnipksqmsfidfflkdmfsafdsvfpipelmknlesnyeywmkasadqpqvpdkkqt
>T265_13273 Coiled-coil domain-containing protein
rlnsvnfvqpspkyieaggrsaekleqirsqveklhqvvdenrgiihekntiicdlraenekfrvdnlrstqrtdeleqq
vekqveiinsykaaeeqhdkiihmiqqdmkaknnkllilmsqlrssearfaerlaseefrikslegaladlshvlecept
aeqcilkvtelvrkicayktqldqredaiqafeyeqrasretilrlsgeltkeknekasanedsrkareelvktqsaheq
cghhicllegrindlanslqaarreaeekdkmfallneaetklqskkilsasscgrsggsndgtqpadieafraflknva
elfeipngedsigivsfvwnriqemrddirkysdrmkelqtdvarlsqlqtslhenehsskqriqsleeqrasdgaiidg
lraernqlhdllckfalamkfeepiaetetdivgqtliaritqlqqgnteklakqrihitklqrelreskelveslelqv
simkrrlaeaqehrfqniapasqtpmtlaasekernrlvkqlkqtrddadklreeivllkarllessqeklrqteqgkvl
kvtqirmnetnrnfeeqkqealklrteldqwkkryntevkrlqdrlteaerelvntkealeinrnsteqpsatggkpqfk
ntvhsgahrmipitscclytlrfaslqalasqqeaaqqyqfelaqqlstvrqycggsehvdeawqnvkramltefsavcq
tspirpqdhwipsrslsiidarksirackppkhqtvrslrkdreiwrtskarelkkdfaagngravyqlirstgprkatv
setimgkdgslihsqrnltakidrtlrrtvqlvpatrpveivhtgewnldidhpsdeeikyeisavkreasgpdglklss
efttssgvrqgctlspflfnfvidaitedslptsnacgvevlpgppltdiqyaddiallgsgpvvlqtilnnlnnsasrf
dmrftpakckvilqdwvgsnaslmladepievvgkfvylsscispggllslvskkqvvqyfrrttiaqqyqfelaqqlst
vrqycggsehvdeawqnvkramltefsavcqtspirpqdhwipsrslsiidarksirackppkhqtvrslrkdreiwrts
karelkkdfaagngravyqlirstgprkatvsetimgkdgslihsqrnltakidrtlrrtvqlvpatrpveivhtgewnl
didhpsdeeikyeisallnfrsliarhlgldsehlsvpdyeilvklnklissnhtvtnrllatenaltlvdgsfkgkeyq
alvkdsamaghaldtgrsidlenvdilsrglrftpqrlvdeaveiakhpsvnriegvelanvwravldqpr
>T265_02569 kinase domain protein
myyvilgvsvwtgfrtksplktpnshtannlirmpdrclsrramlstfypfwssvhrgqimtlpimvsddstseedldqp
vvsqvrkvalttfprhwdtlpiqhvtttgishkfsdafaslhlqaeywwrktkpaydgfktqwlkhfgleddrhelteyq
lvreilwvllgarssfifcvfyhphklfanrfspasrvslanmayptldsllilfgrfasltlllrtfvqfientaaslh
pclvafgtclgdylgefdqvlqtleteargpetftlttlyfklllwdrrtdilanlvsrltaghtsslqeanvhirllnl
lyyvantfgdcssdvsfldtlntfffrtflpfmyttvqllsgcasmleyshslfpnakdscavtdpdfcqraffgeptai
nslissngdqvpeifhsvldellsglkslciltalaagasqssvlgpivlktedifvhltapvvqpqkshatngriihnd
dhiasvkswvepdilslrqelidsvrtpvaqetrpghtsfseftrnndhlnllqknlkrfiversrtlnqhlmrmlleps
pvqfgshrslgtalaavgavylfgtgdrvndfsrqlfshifnsepwyrdlvgltlrlrsqfethlvpkflyreismftfa
sisqsdlggstaveqtlrcfslvhltycttwpvnivltesnlttynsiftfmlkikyakwsletlrfpqldylssidpdt
yhrmlllrlnmlyiftglhdflmhriealrvkfaqhwrlpgcsltpasdtgsavpygdlpeliqshnvllhtlqsvcllt
esssmlrteidnicqmaftlktlwspshsrpldlaprltqlaslfhnhvkflarlfygsvrlsnvkrllplaetfrlasn
ftsrirnsehdsrtsehskdddgtlaplpsvtnnvatrfasrpsqslrhslgrlslrgravwtsqrtsklfelltrpall
ftpsrgirlpfalkksdgdgarshrlsirkrnqpidpdpcllsldglldclyamsnlvdqvyydckeneddqtethsydh
sptllaanffrkrvkpaltrlnemrvqlsdfklgkfigrgacgvvrvvhevappgsvyamksqykgawlhhdpegsqlml
ertvlaqaaaienpwlphlhyafqdekhlhlvmdyepggdlyiflskvghlldaemiafyaaeaieaihslhrmgyihcd
lkpenfaiersghlklldfgsairldadgkcvcptmvgtkeylniellrqrgrhneepllvgpeydywaigvllyelfys
qtpfydkdedlmmqkivdykktlkfpsnvqipdnavqlirslitspskrltydgcvrhsffktidfttlrqttppylppv
gelddvsnfsgggsrtrdelimdvstnetfspirmketareslhpsvvdttcnlaeaaevtlltqerthpsdgvdekmfd
entdpmvneshavddkletplnnreakvkaireaaaisipeefeeiedvewdgsdcvrnlpfvgytftpglvllrkltsg
qaaavaaaglgtamlnvtnttlpltrqqtmrtttshlqllnatvteavnttgpylnitenpplelcgkwselrqlcdvle
nharslepehsehlqtlrkrlidaiedssnlvafgdaitawiaqekytfevlerlrnenaclqrtnqanqsyraqlekvr
lvlsrldslpndfveidlsellrtmcpntpatpystgtddctktsqsdadllvqqiiglvqkqlkqfrcredecraalea
anrerkeiweaslqqmgtldtmvadqrqlracetnlkreiqelrqkllnekdyqrdlrnqclqyedkyfsirdrleeekk
rcsdmqaqlreltmnkdaaeallretnlkldrlqhsqdnavidhlrselelvktqlqrseidrtsaeqreqtvrdqlsdc
erqldnsrheanllrdryermkeataeleacllrhpvrddrsevtalrrqlvestdqihslkgevfqlqtqlerlrvnnt
qlvnqrdeateqvrllndalsqekelvevtqqaseneifrlntitkqqgklidhmcgllppehqlpmrrlanagrsglvh
dpsvlfgtkrsnvkalghhafktsgrrsrkpgpdesdpsssgagpliaaasaffgrrrptgpgkserilsetddkssgph
pftkqpsrlqrivrksrlrfkrrtcvqsrptepaaiesdqvftededgdeqfgyyspdpasdfdsdlpyrsvpfqgerva
aatpqsggtadplsyedsissgpsttssapsgqiiesnpkssfwrpqrsklrvgwaegsreaelisspsmlnnpgktvfh
pfsgippntpc
>T265_14639 Sin3 histone deacetylase corepressor complex component SDS3
mnaqavrehntffvfsdfrtyesngvlsksfriqsgirqgcplspfffyfeenaqvlldeltshpvpyctlcthkvlgra
hghapltiqgevmevvehftylescvssdckvtdkvnaricktraafahwrhlwrqsglflnlkgrmyqatvravllyrh
ltrqsesefsahsglplknvsstrscvvwdmcclcltivsrgelcfpcptqsgisgemgnpclavwrlgnvwvlsvllaf
rdrdrvipiapgrrlcntwlatdvsddlavhicphrlndclevllnkswlyggeasvlntdvddddndnhllhtdyetyr
wfgylmgvflfclhppdlsdasetddayeekvqdlkrqlkqlddkthpdylkvrrkaeawlneekqrvqilhehrletia
reykkemeacerdcelekrriqeylvslceelkrrlehdkknieltpsgdildfkpavtrklrrrggtdlpsnssnnflf
wgdlllcgpgwplsaathckpsqtdpnhtstelrspiptngletsvpdtntgptnpdaecadgpkslkpadstssvihsg
gsgsssmksnnlfgslgmnlfdgsllshllasinscggggssgsnpymyfnnsglynfmsgppsgsaaaavaagllmpsa
lnnpgsnslaaalgtvaitltgapqstakkrrqqnappaaqlnlllpendiyedltkihracaksvntpsvggsrknshh
ntpfvggqatsfgspshpgvqsnslsdgptsastksqkdggtptmnspgsagmsspnpfgldsgtpsrvqlpglscptgs
tpsglsvwiddgrlycgqkcfqygasvilegrdgsshrctgtivaigaqdiairrssdhgicritvqqlkqgrywndyar
atvdsnksnylqkvrlhvtdgshrkstsgtitsimnkckveggrylrwwmayvnhhmswpdfwqasfnqlpashphtpnl
rviaknvagfqlqlnevlvgfdvnstytnvpladalgekaftdrhntakmnatprrrns
>T265_10935 uveal autoantigen with coiled-coil domains and ankyrin repeats protein
medtdttelnavndgspfsagaksafksteetmaelrrenfrlrlvlydyqkakkrlidpqdaessrlfaaeaenlslke
alieksdlirsasyvtfrknpsfrkmidilkaendsfkeqlkearermeqhergllctkcdgvlagfdlewrkkydevya
elvevrealhlsdlkaraqehqvarqtgelqsqvaelqftvdagrteidrktrelesvqadvsklrsvleqlsegqpgad
gpqhslnelshglhescvkriqelasllhllirqitdagltpvatvpldlslnfdqidrkplgelaavhnqpvptnqqts
kgsttdedvqdaeipstdvassvswltdrlnaarqlildlgnqrlkqdacisqlklmhrseldalkencrsmeeqlhvse
nfltfshhfqkqkvsfeteaakrneeihnlnqrvadllgqaenemkmrgrlladvdqaqeqarrlecektevrdrltael
rekehviqrlqlvlavvgnngdvtqhtipnetcmldsfgldtgareetgkllsglspeqqktaadgdggsfmqhillssa
gapetadvdksgdhpprsiesatfnldvasgddkaddqdaqnasskeaaaqrvpddiqglqrelttvrqqldkqkeeyar
lknaytilatatnigslaseaitsfdvthdlgqlsnssslaesigdlptvstppcasrspvfdetsnldelvvarslllt
rllfsmllaanrgsaedlsardvsgtavdvgkaqtanvstvppntfnplilpsrtraasgaddqdaqnasskeaaaqrvp
ddiqglqrelttvrqqldkqkeeyarlknaytilatatnigslaseaitsfdvthdlgqlsnssslaesigdlptvstpp
casrspvfdetsnldelvvarsllltrllfsmllaanrgsaedlsardvsgtavdvanrgsaedlsardvsgtavdvgka
qttnvstvppntfnslilpsrtraasglsascvgqplsvetvlnlslpgvldpdsqdvrrlphnspaiydgqttprfepq
slaglrtlyslihglklqldevrftqhsfvemvnrslsavvldnstnsfpenmteprknvgigtsflfpsdcqkgnssvq
iskadatyggnetilenlqrsflirpdsdvdldksstsvsnvnktlgelrayprspgrpfcpphpvnqpnanapriasil
ksknplarvkatyqaasvswcddaptqpameiphplsisfnvddrsnssrpssrisleqsvvgdlslvewqnkelferla
rataklrdaldecveassqlwagetenslaklfhntlelshqdedhgdnktperskaadwntsglapnqsvqfdglhpql
dsarmsndvsfsqlfgpawsaapdssfsektdqkvsadtqtvtskpcttsatvtsttttaqaftdptdvvtlhryvallt
halsvlrrtisdsmqchatscseapnpdvdphwlvswvqsathwfhsymdnetvsdrskgtvdsvaatdkddvtsdilpy
ylcsptpldcfltcfcflrseslleclervfndriddwvrdtkqhfaelaaaqkkneellitvsrlesevvqlseekkla
knncedlcrqlaslpieqdpnlraapdfpqysadrgdqqsvfgrlgrifnvgqsklastvaspksdvvegscrgsavwna
alekerdtvlhllqshgfvvessgslsccvesiltdlkethnqcsqlskkltdfvprsdydqvndavqglrnrldqieqq
rayikqrigllnfevdpndftdcvdlllselsslrgsyqqltrenshlrnkldssvskkdyvecqnrvdelleelkqlqn
daevdcrmaeralsilaplapapvepclpdlvewivhelteqrstadqlrrdqnqavsrvcalcetdspmtfsecldllh
rkwietqadlnalmterervflvlkdiqpdydahslldcinslissltqkqndleamreyyaknsvpltehaklqsdlef
vcdeldqcriradeleaernellrssvpleehqelhqqlsdlekrmvenkrifdaqqrqirhilsdavvdpkeddvvrcv
evlceqlaerrqliaslearyntvvtdcenlrqqvakgvaeldkrsarleqeyenqlsttrmelegklsqcllenekfvn
eleenreklrnlnsllearqaesdclleqlaemeeelqsvrsslkaksesaqaaveaalaheeranalqsqldclraeha
hcmirpatvntqtspvgksksteevnteyavraprpdftdtidpqsvirsrkygelkavafeikeklvhrtnklesalte
varlrsviqqdkehasrvleevedlrkqavrknkmireletevarlralvsnsgcpqpvlnapdthssartpsqreqprg
ahcrvamngsltssfrasllqhpdtpsindpeferdisvvnaslttsamnspdqfperetvppersssppckrceqlchv
avnlqrlsselqrhvnvdldeelslldtlerqtvstqivtsplpsqkstqprdarstqvsmasalsssvdelkvniqslh
harsrlqhyagevdricsvlvrrshdtggaasprnvsnadlgmvtgmiarsfdslsrirrrlksffremnlsdnatgtki
ladlravihdlrtndsslasvsissdhlggkenvapqilrpdslsnqaqiyrrqfrelargldsmakdltqttnvlratr
tnlertttglsvpdvspipvmkrpssrtt
>T265_14364 acetylcholine receptor subunit alpha-L1
mspglmmkrlqsncqarrtdqqaksagdrkplyieyadgiallgsdsvvmqtilnnlnnspsrfgmrftpakckvllqdw
egsnpslmladepievvdkivsrgscispggltkddisirigkaraafanlrhlwrrrdisfsvkgrvynaacltidvfg
alpesggntgsailkfpttdaseaslelngtdgmirkrlrwlghvlympkhhlsrrvlfpvppsgrrnsrggqrmtwrkg
aeeitkilgvvvvvvrlrgwgphtvtpssekrlikqlinnyekagkigrpvknnketvvvglglslfqllhlneknqilt
invwtkytwidqllrwdpanysnirevrippkliwtpdivlynyvdermkeqrdvmlnvdylgrvfwsppaifksrcpid
irnfpfdyqfcflrfgsatqhsdqmdlqfldnrtevdtgeytesnewtiiakparrylmpskcgktipvltfflflkrnp
ayytyilvfpcillslittvifwlpphipakmllsmnifvsfflllkilamstpsastivpflgyfyclnmlllsistfl
stiiinlhtyshkrgpvppwmvkvvrlfstplsisrpeendepseklsslqaklkkarqfggiasplggpyggypmypmn
amqaaeqqgsyprfkqlvynqglpqdywnketmyqvdtylreqaqgaqgmkwsqqstpemfldqmqgrtpnkmqeqqsnd
sdasdrkrqlwqqadksrratlqihtslshlrdalknlmekiskkdalakrardwrlvvmtidrlffwfylmvvigagcy
lliprgqshtveeiiashaelnreknlqrasecileqnehylv
>T265_04138 hypothetical protein T265_04138
mevichdlasgrdsslsqvlaawntryeeqyavlrslfpfigdanvsenaqpktnlhdltlselreqfdevlqlratlmv
evdalqqiraeledsqcvsevhiqlerateenkrlqaairaaheqisdlffnkrvmeaemvalrgdrdrqlaeanervrm
aekavvamtsrirgpkpeetaagdksssasagsakpfvpfkpvvqrlsnaertksyatltgmsfdefdsldeddgendda
gqplddtppgpscpsvqhsetipvsvdspskkspddafsddthatpevdtktfvldeqpadvppsptlsstprksldvse
agsnryietpllteptsdwattivkcrdeasalaetvpkadylkllddleevrleldsvrrefaakfeaaalqqrsvvdg
ysttrrtdqglteqlhdlaekvgavtpgqpqdgsggllpttapgatrmfdwsvspeqtassfeiqadsvkpeenmkeetd
redrtpvrtsvatvctsclelqaelvttevlastqlkehtrisdaqiatlelelhhlrerleedqlrpftldsciqteps
vidggrehlavraaetsvppfaaqsvkpkhkqysfgkkpacmrlqfkgdsiaelvtrrtsnsvdlpyqpyyqalleginp
hvlplasacthlcapsenhtlvvrqgrehnpvslsgswkqpsssvfashwaetthvienghtsdiiyriplnrpplaiai
rlsdpkvciqkklvrplnlsrpaknsisylsdidvsylillpggkiaqvsdrkvhgsnptfasrlplsrlgqpgsipplv
ptscgmatrhrkgataerffrhfciklplmysrastelplppqplvlpegvvrqaidypteppdsastesdgrasvmlkr
ysklsadaaciclalaqriasmnqrgvpdgehspdtnvrwpkwlereftdrkvhgsnptfasrlplsrlgqpgsipplvp
tscgmatrhrkgataerffrhfciklplmysrastelplppqplvlpegvvrqaidypteppdsastesdgrasvmlkry
sklsadaaciclalaqriasmnqrgvpdgehspdtnddfntllnalrgpdqedsdvdtdsyrsgykilayfntllnalss
eeqedsdvdtdsyrsgykilacslarlnheverlasvvdtreygrygpayenvptangeysqdrehevvelrtrlsaalq
llserlpadtqkaliatsqiveseriqlqaelerrmimfeqshtssvaeleasrralmeqlatteaenvqlkdqlsvtqq
klqandrfiaeqteeresereefrtelarletqlrktkgellaaklvngvsimtedpmdsvnhnkslwledsieaseskh
qdathrpqsaprhtmvsrleqgnsllgsfncmcrrasdithsrgwalsprmtnnngvfdfhslspdflvctpmaaggklc
hctlgdvrsptwrddngtalahqessdhtavslvassssfcqtepeeestenqevvktavallylndassqtdvelvple
ellqaqtrirqleennvslspllpnldthrrpswvaeadddsatgidcvsrvlmdsstqtleaeidenspelvtktkriv
rtrtwdaaaaaaflgqltlteeeqevvssivkrerrgtqgnsishqepiqielkdqavntetwdfincpqpgsepkpkrr
hslpsllstmddtgvemshgmtlfdnvdldpqrmsgvvenvqlldvassksrclptrldnirsdiqsavenmdttlihqv
tegesphpasvtlldraqspmevlvdiqsppviapslsltdascdtqglemeiipaadlkalleqkdasdlvlsamreei
tslqthhtdlqtdynflqemleerecelerfaqdsialqtrlsaierelkerkdvvlerdedmfilteanesltarvrel
eelvtlsnlstrsvletgvqtdedptedrtkspgpqmiekeidatrwnavelhvqtdpdpeslitrvkeletsletsqsr
vvesvevglqtdpdavvenltarvkvlearplevipsadvivqtdteallisgkgncgvsqsdiqyateqsvqtdadqlv
eslsarlkcleeelnvrtrpcmvdchiqtesavdtgapsvsptaalpappnvvqveeesdqwdtivedtstlhgfndfge
aelaelpqtehvppsvvpsgiilatstpdqlsevtdavpcpvpqiqkedipvelktivqrlraeslrlfslstglqptev
fqgptengeqsqetmqhqfsvfsdlvrantslknalsqisqmvevydiptsgsspyqltqqktfsyediqklvhctanal
aadetvwlsllqlsfeqtaelvsavskpsetecgakvvpaqrlvwkaitrlgdqlssfirqedqyreclvqahlveqryl
saelhtsitrgdsltseidrlterlnthkealsradslnlrlvnqvnslkadlanansdlqaevmqseqkqaeldrlntr
lieeqqkssafrtqienlksdtdrleqelrdakqslveanhavtvaekraesveqaadqsriqsksansasfspehssvl
datpgqsaissqeassvspkdlfnaisrtatnlavarhtankaerrarelevtnkelrlclaetelrlmpllvaftqspl
pscpvsdannvrrstrpltgvreiysqlppssrfaelkdvctrllsiastedqeederygngcnqssdhssddedevtpd
nppiaskavsfdpkvsicyslsgseaylspqtpvsrirvgaerdenqlvglpkdpllrikhvtgsfltegtaqptslnvp
lanetpnrfssvttpeqtvslerfrniharylrsesyrraltfqkrylllllggfqypeeavvaslgrpdfsvysdqasl
aatdsgdgfspptvsaplrrfraaartaqviyrmrhmmnrwrrsglhssatirpstgdssstvqkltsalsttavlavng
tsrlensssgtaqyftgpvhsssvtrfpprylnsantviptttlclnmptlttgstrtipsilpsshysdvgfrssttlt
rpsptrpsqaqplshsmttvqtrgsystttlhpqpnftksgpsllttsrprpstehrgtgrptstrsstgssvgpsvdsr
frsqrfsfr
>T265_03609 Sodium-dependent serotonin transporter
mrpeppisygytsgpvqqpytsdahalirgpyhintvipsttntvndrrnyftsmtteltgvpsvpvitsdahgqiivpg
pdgyryqqadpnfyalpvqsndvnmrpfsessiymeknpnqtceesvemisrqeseqpttekvredeveicyskklhret
wdtkvdfllsvigfavdlgniwrfpyicfrngggaflipyvvmyilgglplfylelalgqfqrsgcltvwkricpmfsgi
gfgiciiasytawyyntvmawalfymfdamkphvpwdscnnwwntnscvtvyqklvnhtltegeeegvtihenisflvqe
nvtyfssteeyfyrrvlqlqystgysnigpirweislclmaiftivyfslwkgvkssgkavwitatlpyvilsillvrgl
tlegsltgikyyltpkfdqllkvqvwseaasqiffslgpgfgvllalssynkfhnncysdamltsfincatsfvsgfvvf
svlghmcfrmkktmqevanegpglvfiaypeaiatlkgstfwaiifmlmlitlgldstfagleaiitgvldripkirrrr
eifvlfiiiycflgalatttcggflilalldqhgaqisilfivfcecvalcwfygtkrfcgdvkqmlgftpgkfwqicwt
fisplfllglfiativsyefrspealgivytpdtwvrviawlivfssvvfipimmivqflkaegsikqrlrylitpedrp
tykdqkqpavlksskpdkqivenevaeakep
>T265_06743 MFS transporter PAT family beta-lactamase induction signal transducer ampG
mlrtllllfylyllegipyglqsrflplllrssglsltalgfykllyvpwllksfyaplvdlcltkrywlfgslvglltv
tltlalgenlipretssqttgsasvvplalclflynlfaatqdiavdgvalqllssdqlsvgntiqvvgykfgaivgggf
ltaatslfsasqllgiiacvyvigamlcitsttlrdveaawsenqtticvqengqlddgqvgrmkddgcmgsvrqasyva
tlseavinsvgsrhlialllvyklgeqgamnmlplmlfdrgasvakiglwsgmvgqlssilgstfahklqapgrssadvl
erlmlfrailqlpllliavehvgvgfhehsfavamlfmnltlfvsgaittvmftimmqctraespvqtqathytvlstae
llgklifgvvaapftdylgygtanltfvllsvvpvyfvrarrdcflferkls
>T265_15374 Glycogen phosphorylase
maaerrasaavsdfavesitdikdsfnrhlhfdvvkdrnvatprdfyqalahtvwdklcsrwirtqqfhrmndpkriyyl
smefcmgrtlcntmlnvgiasavdealyqlglniedlvdieqdaglgngglgrlgacflesmatlglagmgygiryehga
fhqviengwqyeepdewlqygnpwekerpestqlvhfgghviekdkgqrkwvdtevitavaydtpipgyrnntcntlrlw
aakasrsfdlktffhgdyinavldrnqaenisrvlypidhnyegkqlrlrqeyflvsasvrdiiqrfrevtphrdlfelp
ykvaihindthpalaipelmrilldeehllwrdawdicyqtfthtnhvaqtealkhwsvemlktmlprhmqiiekinrdf
sqmiyrrwpndpsrfqrmsilrmtdrpivsmdhlcivgshcvngvsavqtnhlktvlfkdfaelwprkfvnktngitprr
wlllcnpgladlimdalkgddtwinnmlalhrlrtlsedsnirlglmrvkmdnknrfaeymkhrrnifvdpstlfdvmvk
rvdeykrhllmclyvmtlynrlkanpqidicprtfiiggnaapghqmakmiiklinsiartinydplvagrlklvflsny
rvsvaervipaadlseqipcvgteaagtgnmkfmlngaltigtrdgvnveifeeigqenafifgrtldgvkllrsrgydp
rkfimsnpelnhcleqirtgyynpaepelfqelyekllnedrflicadyedyvraqtevdqafrneerwstmvlnniaga
gkfssdrtiseyatemwnvepteaklpppsepminqkhprfyigp
>T265_03497 G patch domain-containing protein 1
maswnegeegdnwvtygaafsddetdegrfralqygkrrpvptayeqrvlnergrplrfhgaftggfsagyfntvgskeg
fqpqsfhssrktrqrdakeqavqrpedfmdeedfgehgiaprrikmahtfddthirdtlkvalggqsvipgagsilkdli
vlskgpladrllrklgwkdkayvldaeeadqsvgstslpetteakstsakeeasgallytkicfdakantfglgysglnp
dvamgrrqptlagrhpeesaaallqrqgsmqfgfdpragqvragirgqafgvgalevededvytndqlvdydweiggaas
egedneddeeaemeaarlgrwskssgarksnvtpkvvrqktfdgwtapsnksgarqsasftgvatipgfttgsdasqlel
fahdtpvirlppgympvfnplcvrdptvkpevndaplvddkfklahpskpldavargrlldeassggsvfdlvdpverlr
mqaaaaglpvppvsnlptpasetqpsatsvmkpeallrpfktdpakqarfeafqvlirrgftpeiaytrcsgavdmtgee
rerelnafngimrasklptpstprvppepsphpptpdsvprptplssqlpphkqqlvasllssrfrsagcmdiskeltes
eekaqramvesletveprdhavatesygaltrrrltwhpdrvlckrvnvphpypdstfvgcpderrprnplhrrrfgrgr
andssknfslfdlldvnrgldpgpenmdihgdgeecsesdgetagedqstavpnpedsaeqnqlsfstdagkpaptrgsm
svapsrgpsifaclfeaaeaaqekqvtlsdakpesketdeqsfpkpappsaprclgphlpqhpqdaedaveqpsmdlfks
ifasdeelspsesegdgadnattlddsdlsarptfsnlnnahsdqasslfahlfeptgdannplsllshitsqpkkpdpk
ktlensgpdtdfygpalppsfvgtstsplegnsnpvpeawrtpasshkrendiewtdstqstvdrdnkkrkhtkhgkhkh
rrkhkqcefahrkvrgsnptsasrillswlgrsgsipvlvqpsggmavrllkgataerfflrdnsrg
>T265_09158 U3 small nucleolar RNA-associated protein 22
mvcfiitltalvlenfcfaakvefpaiglklnsdlanvqvtrgppsgteagktfrefwgskaelrriygdleecvvwspe
sdvvkqivdyvlqtrfqlvrgsfnnwawnqlssdrlnalvtahptllgnpypttsslrlirsmdrlrgllrglndklpln
vtgilpisaafrdtevfapglcipstsavaayrrkrkadgeqervelmkitspifplyviitleqsgkwpdeltvftrmk
qllvirihellspigipshvtkenmldifldgivfrvsiaqprelrllqqigeqskepdhslpsaadtvkspvqtpssla
wirlnqsmptiagllagisrsrtnvfptacrlakrwlsahgfpvitcpfeaefdgvrhlvydrayktkeesgvakladkr
deqnlwdsgarmaeiavellvvyaggfcdpistdsavqhpsnrisatgspvtaflrflkllvthdwenqpilvdlnegfs
dltkrrqalasmdgnravlpamvictpadptgtewttigptraglkelqrlalqsrallramlvagaqikdlktvfkpth
ndlnilitvksdtlhvraaeaidfvrpntwktderepskldslpdeipppggrfwplgycydpvaylvhllkcrlgkyce
irwdrhggnwiglkwrstvmgkcpfgqhsldglvtheesetemaqmvlthrlqsvadlltswapsfiesvqiiphrtpss
kcsenaanptndglrkrkrsqhlalnmtlaqflisgyfekdlfsycatrlmdysctywldpsvdrithtvdvyqvtsngi
tghtsapegewtrypshfvsqapdenpedltlvrrlsegdpihgtflgpvrlrqshklanistvylfeyhrlplntaaki
iipflllvacisnlfilrvsyklsfrklpiaiyfvylsifdqldllargtdylveayggirlftamqfvsrsscqllsmt
hsavrhlqsalliglsidlcrwsakpvrfwirfrsewtqnvallaailaiildsqflwtfdlspsditqlhgrpvqniyq
cgysqtstlsplflyyvwpimdhlwgdvlpcltctiagifslicsdvrqqnlkkakavtqywasriqqndrdqmtqvrcs
vatrwinldlitetirayamvvlttgifilprcfyylikyalfsndrlykapnirnelsadesefhgqnafitrnqashl
qkyessleaiefmlrclgavntivctiilshtmtpfrrellayrgkitsllrraaplnqgnrssgtqrlhlinnerttik
senktkvtdsvaepayckkhrsrgreyrdvkvrseqnqitklnnttrpnprnldktqkhsskvepnfsvdstqpdktfft
ssprnkshklysl
>T265_01343 fibronectin type III domain protein
mphsagtfssshivpisfvrlvtrdfkpslkraryrpsgpgassrfstvisylisfsegqstftfhspvciistgrvagg
qlkcsskcsahlssrrfcgsvryffarhfechkmaesgpilhwrrvnaasgnvprsrhghkavaikdlivvfgggnegiv
delhvfnttscqwflpavhgdippgcaafgmlaentrvllfggmleygkysndlyelqasrwewkrlkpkpprngpcpcp
righsftlvgqkaflfggitndsddpknniprylndlytlelrpnssamcwdipvtygqppspreshtavayqvldglik
kwrllvyggmsgnrlgdlwqleidsmnwvkpvvtgdppaprslhsasvignrmfvfggwvplvmeemkmatqekewkctn
tlaslnldtmsweplamevfdesfvpraraghcavavnsrlyiwsgrdgyrkawnnqvcfkdlwfletdrppaptrvqlv
ragthslevtwgsvptadayvlqiqkydvspspassspltsvisdqtgfskpptgstvttmnyaranvvsqvpqrlisgy
ggnlqsiaaagmtpimaapavtpntslhalanaaatantgaislasrvtapvtstvvspsgttlgapraptvmtptglky
tpvpgsavtgraaamaaatqhttisgisttgatiiraspglcvpgkqqvitvggkqvvsavpigspgvsiaqgtnpgaas
ttgsvvhlvktatglikpikllstsptptgsvpktitvqhnsttstvpaakvikaipasmlqkpttgkpilitsgpvpra
gqpglqtpgaivrpagqqivivnptagasslpggastgghqnvffsspggtqatrpqvtpsqvtlvrresiesttsvpqr
stdvdpgndfdgenmhipqldgtadeeddtskagtkqagtsgrrggrsatssrlglelgivredlacsselpasvadeaa
aelmaeanddptlailsedktevaiedihhdasefdpliegvenkgaegeragstsnvreadevgdesgdgvesknmtka
edqdqnassndpletlalaaarrsgdglppgennlpgsleelperanlelatqaspnidsaahvspyapasaedgviggt
eqsqqsgvaasaelsgqtsgantgrsvtvdttgirpvvtvstatsqtrsvtslanansttlsspslsssasyggssvhrt
dcswhdvgvikstsytvtmysaytndvgvnreamdaiqghggigpnglttqgpkihlapgtaykfrvaginacgrgpwse
isafktclpgypgapsaikitksesgahltweppqntagriteysvylavksqpagqdlaeskitstppgmafvrvycgq
vpaatvtastlanahldlsskpavifriaarnekgygpatqvrwlqdisavpaaagsqasgaapigtpqllkrapsvggt
qdgsygtpgkrpradeqf
>T265_06715 Histone deacetylase 6
mllhknewyptypecpergvavrdrcdsydllsrcilmtadpaqddillyihrnthivktaqtehmndnerrslsgglds
ayfnehtnvaarlavgsliqavesvhrgevrnafclvrppghhamedeacgfcifnnvalaaqyaldkleynrvlildwd
vhhgqatqysfydssrvlyisihrydeqtfwpslresnfdfigsgrgrgyniniplnggpyyskltfylslldhfqddlg
daeylaifhrlilpvayefdpdlilvsagydcaygcplgqlkvspplfahfthklmglaegkiivsleggyyhdslaesa
ahtvsallgdpmpslepvgevhpsvletiancvsvlrfrwrslsvfqvpevvpaaekkhlpeqtwerstapvwhippdvt
ygssslewpvklhfistegrfflrgewthsfhrmlvfapsffrqtkflspqphaphtskesenrhgafscrsvsmlsfya
asrldvkvpimkpekhihdpedairidqhmsylkrthpvalhkhfpstcivydsrmenhkneedpnhpeapsrirrtyel
ldeyglarrckrvearyatrtelcrvhaaayvdmiaktaaldqtaldslsneensiffnrvisafnrliltslrrpnnll
stlslfqhtydcarlaagsvlavvdevctgqslngvalvrppghhaltdkcmgfcffnnvavgakhaqqvhgleriaivd
wdvhhgngtekifendpsvlfisvhrydegryypgtadadptvcgsedglgrtvqvawngrhvkdgeyiavfvhiilpil
yefrpqlilvsagfdaargdrlgglgvspecfahlthllltaaylcpaksvtddktdsqistpvrqtrhrlaqqqrtftg
glilaleggyhlaataeamchsvasllgdccprlafglsptekrgpepfcstafyyfssnlcvdggvepsdevyahkkri
gnqfkvmeyfgfivtlrfalrlgpvrgqlitdesgrlsgssehhigsqsalaftgqleteiqsrledlslsdgasrsvgs
plshpaapispsfslavtspigigsvstsvptngvaarvpaateqetlqdlgtdlfnshmsaghvastsvipssssatlq
gtvnlpqlideftqmrvaspntgqsdrsslasdvpspvqhrltltnaagasghaqssstpiasagnqvvaiatlqdlmnv
asietedmhaffglessqqlperlfavtplswcphltsvhnnpewnpniretcnrctnqtenwvcltcysvfcgryansh
mvehftstrhplvlsfadlsswcyeceayvhnelgcgryanshmlehfsatqhpivlsfadlstwcyqcesyvnnevlsg
pkhavhlakfgeglpgplheh
>T265_05913 hypothetical protein T265_05913
mlwaetlillatvcllstgtqlaggkqpltsedftsdqfgelvkqanhqcnlagnqeewyiqeailggtkqivsgvsyef
hlrqrktgcareemlkrnpnestplcvaqenatvivcsvklwhqswinsteitvrdiwfvdagdggisetvrlvnetnwe
leraliqdavrifntlddkphiyklsgatektrkhkgeetkileatlketacpnvkdqleslkkhscynnetkvladndt
kyrktlthmynnetknevrctlpinketlkntrfleceglmpvfrgmwraslhnsrkvapgcldlngtsdlsdgrteqcq
vtvttapsddganetvafdhcksvarfmgyllggkqhvktgtlshktalaiaeqavwrynsqgndlreyrletvqnmask
vvsgyrymmnitmkavsckntndstcldpskmdylhcavsahkkpaaheheinitncwrhvistlattwtysylspeell
qlqggdalktvmetynvlnkhmeeseidylsdglkitdggtelvsfklhvkgnekkqtkykcdvilirqkdqperrrlgk
ciekpptaskvaplggpreisaeqqrrpefrikiknavrrfnnmandmhyhrllrvespvtqhatvcsvkvwskpwenft
qidirdcqlsamespilvqsisddvqatdefkelvshvtlmfnldssekmlyrshlidgiirdvsripllplsithflqa
ekpdqivfnltmsptncekwdnvipftagryahctgtrnprnfarcrvkvvefdkgatvqlsnceyvyfgehrlrrplhg
weqatalfqevvgravnafntrvdsrywyklfaiedpttevsvhpiypivlllsstflgrsihllcicfakhvetpdplt
vqikmdcrnsvkkashneytlickliwfvqlpeniinerfswipnecifangeelvlmklyfpaleddaselsshfcldr
ihqgsrymvschvrywqrlwvtfhetidvsdcelipitqktssnehqttmvdrkqsqesnlqcissqdkrwlklfadqvn
lgkpywkvaieeieespvpgkrltfevyfksestgedcsesneeacsndmivllllnppqhfyvckgsywwknwkneetf
eisqcknvtrfkaqttttkgasahgdmelkemvskavelynekladfyifgedsvqnvlletevgkktmfdlkmkpisck
ptsgrrkcepklsqnrvqcsvtvwqrpwlgeneriwlhnchdsysypssagvhqisdeeensnafkdavkrlgemyttde
piiysvkhenataqqnatqrlirlvlilepvgcdytkpnsnspacrdwrnqdkvkclaeivqelsgishrvlrltgcspi
mepiperllkpseyetvsfkrtlrkawelfhqlmrqsgqlfnvvdvkdgtienrvqcsvtvwqrpwlgeneriwlhnchd
sysypssagvhqisdeeensnafkdavkrlgemyttdepiiysvkhenataqqnatqrlirlvlilepvgcdytkpnsns
pacrdwrnqaeiicrvgiwhnpktktstvevreiwmiknddtviaetvrfisetkhgldraliedaimnfnnygrktklf
kysrsleitlqvcfmfllskkinhvaqqlgsasrkilrvlltqtncknernskknfkqskeicfnqmtgvytrksmkiyp
mrnfarsdirflsaeevhgqlfqdmlktvirrynsgsfsekvskaikvenahvesgpdvitrftlwaqetpckkksnllm
nddnfatvceihdelslkrsaetcdvkvtrvdstgsngpiielrnytfipnynlslyremqyiqrgtaedevkkkiakrv
verynterndeyeyklesiqnakwmisggrlfsmnvtmkafgcknktdalctsplkemhvyrhceasaldrpwpfkeein
ftncwketilrqsikgvwsflspkelsqlkngemlksvvkkyrdssmvlgqlknhqlfggfklmvgetqfislkihlkgt
kqnesgyecevavvqqkrkpnemymhrcisrppfsdssnqgagdekirveqqqrltfksklrniveqfnsisndtyyhrl
fdteepveqgdlagsagssffrvylqqtrcqknkhnkwhaeniphlcgrlnnthktscvanvlenpsststqinlqdckl
skmtdtikvhstsddlqastyfrdliskavlafnlksganllyqshfvdaivrskenpnklqftltlsqtscqkwedvla
frldrndlcqtdpvasplalckvhivgfnkrteinldnckyihagnyalprpqnsrerstplfrqvvenavslfnhqtds
eywfnliaienpsielvfgiqytftlhmlpaqcliikspngtaeyvsrehcnyrkpefmvscqarfwrrawndlhetldv
sdcdlipishtwsasientnplneqdgssayclesiawrlvqlfaeqqnpgqtyeivsienvieylvpgkritfdlymkp
asmtqkcsfkdarkcevkkagvhslvrgvsamedpdleemysnavgiynekmtkfyifgkerienitqktdtgkltmfki
vlkpvgckfshgdrhcepklsklrvscsvtvlqrpwmedgevslqncheylleqsdldshplteeeadsdkfrdairelv
gmyrwrvpigyaldtyenakirrnetdrtvsltlilqpagciyhrpnsndpacldwkyqdkvkcdaeiiqqfragekrtl
rlmgcnpirepmkkralepeeykrstivhamkeawrlfhenlkepnylynvvdvkdgtierdkypritftltfeqtacir
gvddykfdgvraslcyettpkvlknctvvltveeagpmvalnceph
>T265_08401 serine carboxypeptidase
mhlrkfinellmfavrtktdqlrlsgsgvmhyasarslnttptpgypaaaasaspegvvlgpkaeralldwipvnsrlsa
vrlsnsiklnvkgrvynapillygsetwplraedvkrlsvfdhrclrsiarvwwehrtsnaeddqisqlanspdpfvcas
clyvkgamhtaakrkvprngtqspvqipkdhcqcsaligildaklerlskalegsgaknaatwakvdkelsllnqylams
ipgpmaakkviqlsdaaiktataflvdrrlrenrltiwgslsgkitqvklaqsilsrpdkalhaewlrqkgskrtlgilv
tlsspsdvqevleragsiqktnpmtrrlsedrpldarklghnrsgvearnrlppdtkpedpklitkpivvispcapeswp
tkpaaspdssfystttglsptqgrdaleeanhtckqrpnhvelstlisvsegtaaaahsstksrplnwnesdvrgqeakp
tsrskavkqhvdttvaqdtdtqchkhdyshpenpayiqlssppeddqvlaqtleklssnynfthlllsanmkleccrfll
qmfflillvlygfvstvrgidscteiteaaqrdaitylpglseqpsfkqysgylsgetdniqlhywlveatqapdekpll
lwlnggpgcsslgglmtengpftvrkqgvlennpyswnrfanvlylespggvgfsyvkdrnlttdddftaitnyhallnf
merfpqykgrdfyitgesyagvyvplltlrlldnnfkdlnlkgiavgngylnkkfndnsflyyvyyhglidenlwndlla
sccadrcsskcmfsenhsvqcmnvistsntatdgldvyniyapcdggvqtplgrrfvrprrsfrfvpekqllfrdntflk
mnnaswslgsrsittcvddtnqmvyfnmvevrqalnvdvpevdswnscseqvagsytmtydalqaqymkilaykvptlly
agdvdtacnylgilwfvddlglkmhkpmkqwlymdrdgtrqvgglqktlylnetplwyvtvrgsghmvpqdkpvpayhli
tqfiqeisl
>T265_13426 Centrosomal protein
mphtvqpvfeqelaweldrsrlkqhrlhrtvlkiqlyavhtstpvkeavgmfmldlrscsfnkeykwfrllhckykgppe
vfcgiyldtnegvvvpvqvvksgksvralsihyaavarnsdvlrayfqhinpipvklfygtrclaralvasdrflasads
tlqsavileghfqllsaepsgknassvllmdeddkpcisfslqlrelqdrtptqiqassepqpicvsdsvkpnepadhvp
gilrqrnwsparsksderthgtaahvslasdflplsstqdvqhkeltksdkgddsrvnqcevgrvnpsprepirrfcyti
elrslkyfqssdgepkvyaryvyppfesgapvmtmppvalprneevilpngfcafefaaslpelrervaatplvvevfvr
seepqgsdsllgrstiqlgaifncpvhkapnsksttqryagvaelvsirsvsendlsgsgvqsdrivgqlvysllledhg
phlmmkdtetehkqvmvsesemgenklhkledvrstaeyrtafelelwraneeakftarlkqreqllmatlaeewhkrdn
ereaicrkklseyqtledklrstlaelatrecqlaagetelarirqetaqqaelkrketaqqaraeireletqlkmekte
sqrwreqaeelrarctdlenevnsvrnrlvqaqshkpnesidrnrseqqqasyqlelaklatelaksretivevrrqled
aqrgrdrykhlwtralhevarvkqeadfnarqslakreaeleqlrmrylnmeqkeimakaagmpesqptasqthecvqly
gstrdrtdrrpacpylckqrcclssrkdglekagpksaqfdhpkesdgvdivllfgnyscaqgilkmmigcgpysslcfa
ssqrivylydflscgaplviqneepefldrfthpaacishastmmdevservskeqaafprlrhlwseiftwslkvlyrr
lkgrydeprtsstlrpsit
>T265_04752 Protein AF-17
msgnscsvcdktfqnvnnrlltcgncalfvhqgcygvqkvdgvvnwfcrkcesqvrqskircelcpikegafkrssgarc
gwahmlcaffipevyfkdpdtmdlimlenvpadrfgrscifcernqrssqanhgvciqcawktcrtyfhvtcahaaglls
dlpsadananrslanvlisqpqglsadgthnqntpssrnnfgsvvtydalfllhgfcstrhkekfssvapipessasqad
kaaqsteptrnpaftpsstpqdskrtssfskhsvrhstptavsspesssetsntafctlsanatsveaevqggssiptkn
gtnsseppltgailpeqdsdetsapkrlclrrhkpalshptsdstdqsstvlgssvldlletgpqdnvisetqdagkqtv
gspgslpkpdyesvsspviscasvvsssvsgclrtkirctstptsmkgdtpyspistqdegippsttalevvdtpnaann
viatepetcvkcdgfssdtsaqppskeviktpqepkkpcdgaqkrrhsgtskanrkpntapsasshttpppcsgveqlnq
lpfiwpqrplplrgirlpyndshpsdhpsgeqasdavksftqsplttmqdllewqwdqagallmqqasgtdvvslldclh
qlkvendlleaklvrlqtrqehlrsvnarlsaslatmeatmttststasptgekaatlqqptrspstactgasdctvipt
svqsgqpfvnppvvpkacpkhphipssqtslesagsvtfvsrpsssqptplivtgqppvrpafiitnhshnnateqvlsp
hplrpqagffpdspvliaypadklshgtpaapngqldyqskpmldkpmpsytsqplppsrippehpypshtkhvkkshss
ssqsrhhqkacfqrrwplvqprstdansqpglvapvisnslqakvdpndlqelsarlssaiaarrplmsttrasqfdvss
npfttrqevsgrrfsfsgstatsdhpppfnrrftvptrsselsvsgpfpklpdsstsatpltvaplivtsasgmyhespl
hcqsnptipsphylqpvtrpvapaypvdlvypvslirrqlrkilapvsrpskewigtaiipykagtsevirrllnlvnir
vafqkgktlrlvlvqlkdplpvertrkcvykikcndcdkvyigqtarglhtrisehkrrinkpprnaeeyqtlvkdsama
vyaldtghridlenvealrrglrftpqrliaeaveitkhhglnriegvelasyglikhftarsiytlqhnypkngmfiaf
iikrvlldlfhlnshpalrsdsdeshqtaepldtrftpirakqqccsshnhlqlfanri
>T265_08425 Glutamate receptor ionotropic
mwliripvdfrrgfavfylsysllsllsthihgvtfdahlrengtqnssaplhrearnakpviyigvilaqgdedmeaaf
rtsvdsanqvlaqsvnlrthqlepiievvsrdnvflatqqacklmtngivalfgpnvralsqallslanrfgipyvetyw
nhyatpgtysvsmhpkvhsfglglyeyltqvekwrrmniihnqpekllkfttlvnsfegtakvktwssgsasaksmmael
stssektflidipawqardflvmafvhnmtgpqfsyfftdwdvglldltafkvdagaqiktisilsktgikkamqnpgvy
qassvplpipqtidsnlgppkqgitgvlntqfgilydsflllahglvtvtrtrpllpqklscerppglwplglslinamk
svspdvvggitgqfrfdrdgqrtmfdlttlelteggftpsgvwnidermkvvkkiikrpnkhpssmndvvlsvttkadpp
fmisissdaygnplphpdawtgyckelldalaaevgfnytiqipkddqygsaktlpngtvvyngimgqlirkevdmavag
ftityereklvdfstpwmtiggsilftrpksqkpslfsflqplapkvwlyvvaiylavclcmfaaarlspyewnaphpcd
edsdvtknqftllnsfyyyisallnqgvelapqatstrlltgvwwffgliiiatytanlaafltventkspiesvedlan
qekikygtlrsgssrdffrtttipvfkkmgefmdkypdvttpdtrtgiervraggyafilesswneyyvqrdcslmqvga
lldskgygigfpqgsvwrdpvskailklqnnqvlanlkrkwwneynitepcsllkernkapsplgveqvggvfimllvgf
llgfivsiiefviatrdqkrvtvlkgmwrelkfasrclttskrlksevhklprsrsniklvtsipssmnvldnrislppa
pnmeskvdgqsrdplivpssgpeqseqppqsrdipvnigftcassadhsdlsadmppdypvdqemqrrpqrtavrrlgpq
qrgtkpvqnpentwmnghelwqfsqpr
>T265_05763 Vacuolar protein sorting-associated protein 35
mhlfdqerlldesitcvkqcalqmercldkgdlvgaihhcadmlremrtsalspksyyelyivvteklrllestlieehk
sgkklsnlyetiqyvaniiprlyllitvgvyhikcaelsrreiirdlvemcsgvqhpvrglflrsyllhalrtellpvne
dpepkqdlktedantsdvtatspdpekksadmssasahadsqgtisdsirflllnfsemnklwvrmqhqghsrdrerreq
errelrllvgtnlnrlsqlegidviryqtqvlppiieqlivcrdviaqeylmdviiqvfpdefhlstlrtllatcnqlqp
gvrlrqiicslverlsqfalnelasgrslivpeaittncahvppdqdsapgkqsvpeseynldsetalftlffdglcdli
earirlsrmgpetqipsgrhalinlatlhglppedipamfaslvylamvlypkqspslvdiclkatadsleqlgislvap
asplskellnllhlplggspfhmstntghsgnalsgapfeamgelrtvlgmsgfrrlvtlldpkttkcrlacnllagtle
rdqrqrqvkktlhtqtptsngihevlsdnscrltseadldglfdlisgllspssnifddpdefaevqsliagvlhligpi
prtddpglcynlfckaqstlaqagpriirfnfpalifeglqliqayseledkqgdwddavhkvvsfvhrcitclvatdap
eialrlflqaslvidrvefskresmtyefvsqaltlyeegvsearaqidsmslitstlcqlrcftddnrntlrtqcsraa
ahllrkhdqsravaasahlywplpilmrqnvkpsvmvsltekpvktetvrecleqlsesdlkvlrdgtaalacldraarl
aqdcmdttvkaqlfmnilnhaislrlqnclevtddrinklietvkalidelnpttaaaeeivrhlentisfvhhcqtvpd
psnppadhvtelfssvnlf
>T265_00769 putative global transcription activator SNF2L1
madgdsqttaqlqqldsliaraevfskikytgaagaksltsplkitpellvhsptsqvpgdhrhrrtereedeelltetk
hgsvavqrfeaspffvkggemrdyqirglnwmiqlyhdningilademglgktlqtismlgymkhcrhksgphivivpks
tmtnwmnevkrwvptlravaligsqeeraqiirdellgkewdmivtsyeicikekailrkyhyvylvideahrikneksk
lseivrqfrshnrllitgtplqnnlhelwsllnflmpdlfssselfdemfkvsteeeqnliqrlhailkpfilrrikadv
ekklppkkeckiyiglskmqrdlytkilmkdidivnstgnkvdrvrllnilmqlrkccnhpylfdglepgppyttdqhli
dncgkmllldkllarlkeqgsrvlifsqmtrmldiledyclwrghdyfrldgqtrhedrqvfideynrpgstkfvfmlst
ragglginlatadvviiydsdwnpqvdlqamdrahrigqtktvrvfrlitehtveeriimraemklrldnlviqqgrlve
qkanqlqkgdvldmikfganfifrskdcdfkdedidiilargeqrtaemneklanlgesnlralkfdtaeegaapysayv
fegedyrekhrtglegwieppkrerkanyavdayfrealrvsepkapkpprppkqpnvqdfqffpprlfelldkeiyafr
ksigykiprnpdagpdaererleeqmrideaeplteeelaekedlltqgftnwskrdfqqfikanekhgrddleaismdv
egktpeevkryarvfwtrcnelqdvdkhmaqiergeakiqrraavkraldlkmaryrapfhqlriqygtnkgknyveeed
rflicmlhklgfdrdnvyddlrlavrlapqfrfdwflrsrtamelqrrcstlitliereicdiddrskqprgqagqtgan
vgggaqgggqkrkattpaaaasveggvdgsgngkkrkvvts
>T265_00985 Protein virilizer
mhssyclqciapfptpstldspltvldlctnlsaparnaqlptpppkpsvnetaaatttvrredrhstdlfrendpylnr
cfwrfnpwtmaskgetgsanerlripdptmtlfqfhcwllgrseqtdlerleekamaspdedaqdmtpapsadgppllpp
ppsdisvcatsaqyllsliqrfgptlnaalqedwveamenleqhlapglaflyqsdkqsfqvvtetliiwvytgldlsta
lrqlnsacivrhlmagvkltglvtgticsqvawsllypslpttvkgteshldilqvqhlllnllesplittplrlvicra
ldqttrlsvgmdaflgrechvpavdgnsppskvtvplaeetvmdvadqqsridahqletvegiqlastaaqennqvteag
divkekgdteqelesvgcvpstnrtpyqrlvflfsasrnarvthayqcllnkihayelflefhelietlrnaglegdspq
ewfklehklasylseiahilqnaeeilanprtrlpcpilleeakrvchdpypdlcslmdstsfledmawlagkfsrvepe
qsepmdttgptepsttsypsapepnlfsstcrihrsqviwscferllsimfsevnslllfasrpepttlllhslltdeph
sveldgtgleemivdrlvlglelaykletvryvdllidctrkkgvtgmlsvvsqlslpmedrvkleptlrsalfglarlc
tsslgsvtfgltntelvetvksiisssapvwvadvltmddyfspllmlveafanseansststrakssdnlkenesaekt
advtpsapsdpvpaggiratlrqlifnplelsvlvntivltvlrhsdrmgyldrygprlaqlvtaehlweehldesaaln
altrlesfsrsaapllrwlrdcptrpaamnlitmcdaqllsadafiwflnqlkpviteleealdsllglevaddlvnaag
sitsssagrkqlpnqgivagrslppagllllrvirahvcgsppskdvlpctarpeqqvvlgrnlalielfsanglhklss
llqklseyfllqcqalvcqascsldllgistlnsnislvfgmleaavhlvsqllitilrvreedfrdmtpvrplchayat
tiyavappgpaanqlrrlrktavagllaygagsmpanlsvkdiekspwvsvcrevisftiaaplyylpglklllellplp
lpiytieplddanqkklrsardqwsvyliglapeltglvellggtdptqsnplytalqqlitrladlgypcatflatscl
dslfavwdelteeqrklpssaavadgsnaedsdkasnparletstttvsasigesslsaattdnsqttvtvgtpsarlml
hsvvrsetdinvelsastdsmtlttgvqpssckftdlddpselasalsllyanlqvpacrfallyllrqscaprdlstrg
skpieesqqklerirksqllmlaesilsvcsekaqyvrvqmlllkclallvspslalngftnsgdehllwdghpqvcnev
klveglpdnafcqelitilvkhvitperdmttlpaallpllllsqhdsgfllvqsaldspvaqldgqhlfanmvqrvndc
fsaenpdcqatlagclsllqslligrttlpltfssesngiemthmmdklrrlhisgarvrdwlgwssggdegkpvrdlha
llemladdepsleylrsgmknllsllseefdvpaceesaldsstlikprpieelfasrpyfisllsssasvseeeyrrmf
iarwclynrfsrnrsivdvpgdtsdtapylvtcnlselaaghcntpsirdellkcgrqrdsaetairhqkrrrgqtsiie
tgrtskkfvapmrgrgfmlrtgpgasggstgtsnsgptgsisgtgrldpfrsrplntsrppslhvddftklvkddtvied
vsrsrlyrdgrnfrgrgsrinsgrgastnvnssgalhptlpfafgvpalnplsatallpgwpnmartfplfpsnmdsrnt
pgrrdrplr
>T265_10454 Maestro heat-like repeat-containing protein family member 1
msqpeetnsgdfefvftelvhcvddpdeavriavqasliqlstkdpgkvlrylhcllrqhanetiasnriniflnivdti
lngnqgnlqhfkacrgliktvsrfldqqkwqavpaivdhassilvtlssafcrevvehlltvvstekhtaqgvietagri
asqhshdimhllpvllsqimnymtqptiddtvrtslantlgqyceaaleylasaqdapetwdlvlelissscssaadtml
svwlngtkdpkliqaifynigsiasltdltylvahlsrlinsltgqlkkahppleqavvhslnalfatvarrcsvlkldh
shskdsisstplgspgdqitkffegeldslmncllnqlvqmsqrqlvaevpgavsvtqktmnevkralaslcttypvrvl
nfteshlhsgsdlsrsvslnllrhlvsscdrlcfddpmrksilanlirllfqsmasptpirrgpmkhnlmgavvkaspvs
rdrcsmiigevasgdrlpsciryelvkivltlgsldyfeldsgthvfveyvvrqcaspltrttdiranrnspsqetirsl
cvhvlklssttvpsmyptlwpflleflmvqecteavgvvcdsianilsksatdfdpwkflsspshltdaspgnadsklts
vpapctllarlavllsrpfhgkgrglpilrvlrcmtryfhqslptlwdaviphmllylnqdqdlsddpsitdkdvglrkp
qqyhqshwegltlkllsksidlveddkwtlallrsfenqipfyesmmeeksflfqcitmtlckldmdhviaeslelvfrs
tnhgipleqegcvaalgriaathnhvlfnflyneqvkldsyvsssvpsttngtpssiaklskysgstvsvviptgspnrr
lsnlfrstvsfkassppspgedrplphnfrgsveqaratiiwtyasamdkmsldafsscvdtvlkavifpvvqqmngvlc
lqatvtelcssiartfrkhladkpepslinlssaihddllqsllrvlghelsisqsaaistsrpkgdsapclciqlryal
lvtalditsdrktsqvtellqstagailpvlinsgvtildyseailssmeskqsaftsaervspaqllqdsdpslwhsrc
ltslhqlwtallrlqcceelisemckvlipylydpsfvvnvravcllisilatilselqlvnknacapsvlgqlvghlit
slgsstdcnlrrpskvalqlllriqnlflltdpevtesgfpnplstaishngvakksqekddldtgikpadvlicelays
fpkpqlnalvefvanglatapktvdglqkshqssdddddreadeeaasdyftthersasednqsparvfslkrlrkprda
kchqdtirnspvseacvelrklyrqlnlprtrqgylirllcailyhwvgeldedhvgallrtihcvyphlsqsevragll
hvtaelgrrwpllclrvisagplpldnvwctllasiaflpvpvhssantssvfslnatlpeehhiehlptslsstvlfpk
llmhvlkmlecchpyerreipadawtaadrrwllcvsdkpllkeanfathlwlslvdclqvlsfprrmtelirentdpne
gdespvaplhkpttkqratlfrrsmsspesaivtprhytpcssplvhlfgdpqlfslllgqwllacataaicrtltgksy
etrsgaeanlkqgvrpltiamrglrqflracnctylehcltlsfdasggnsecrvssessnpwdpgegllktvddivrfv
vqefqpeytssliqffsnhvtstydvrrlistkvlttilthfdelgptacsepslnpinldllldhilkrmkdtnkavrq
vvvaafdkigsedapkkasdgnpcvllirrnatkiiqgllsvvddlnketdnpillsallslssvvslasdchlgslltd
lclcllpvyssscapvraaafrlfgivmqfawepssdpniglrpsslfdalsaeansvfismtlhlgdpdenvvqvckva
lkqiglvlfgaanppgeelhhpdlvscskpatgsrrlfeflqtclrpnvrlhlgefyndlarllvsllpdhvadyamrst
vylnsdldevqcsallftsslifhstdeiranfplaqvckdltlglrsgnpivratsahalsrlyrv
>T265_08299 hypothetical protein T265_08299
maakhrsatdsglfdatlrrsgsqtsiptttaclsnkpsfssvdsqpgpselsltddgdsllaskpksfgddtaesesrh
vlrmknrydgsemesrsslfrkesvssvqsvaagqdtmsdssprttaidafpelvttnwsddpemiasesfeaavelryq
fpnyqmpakgiksedyirtlcllefhqktqymvrhlkqyeyllirpwpaehqilaqelcldripklidlfrslvtcidrt
ktaqgyvgmaeavlawltdnskanlkiwaqhcqalsctnmldcvskwvrdyaqrhpdivrllqtrhnkfvlldglkhmri
lyfnlpliannivkdldkktksyraeakiwqqihghlaslpqtiddvcmplvkkinngqlqssldrkdaifrqpnatvtp
yqelllnfprmlfrywvvahaevavdrltvtsankvnhdyvrertdmliillhsallllvkdneryvlrafkatrehagg
glsatggsggsteragsiavmgsfadriplssssfsgpstsmsnyltqptgslgsfsgastvsqlsgaavnpgtglvstv
anmagasiserpsgsgslklapilllhnmftsrgekfgklgqpdsipalvppsggklarhrevataerfrleqpgsisal
llalagmaaghlkvrrtptqhrvhgpscpcssavfpgeatpeeqspmvthfssaqqqqrgamslrmgrtttpmqmlslrn
arldqfpevneaeareeataqmergpgesgeelpsefieqpqqtpvpiiehsdstssmeeeinpldrvhmsinacnrmnq
qmrrdlcetlrisetefdnicknlqldeapsleqilllqvdimhnwlcflsrtyamalrrredsrtlkpqtsgeprqtde
ytlfpanckrpslfslvesfrttqqdgsaastakdnsnlasvstiatpqlcrsfasslpdveqtcsapslyptarqlgvs
vqdsrrsrrrtvrsssmiereinagpdrysmiqmwqlvsqmantirqftkltnsghrfgqplrrsisdpdtpissrlssl
rypksseditkdhseallsplatdtvpreeldsseategseqqrvdespelelsqakdsgndsfpatrlidtsqsalefr
nlqrtqsirqctderelftrpr
>T265_00740 General transcription factor 3C polypeptide 1
mrtkgrddfgqfipeylrlllfehendvvcifqidkvfftgylntrvletlqrsshyfidhkvkkewrdrqmmtdverle
ymqneknnsktqrekrrtfilnylsekrivpsvsalrqviwdheaaagltvkmdhkslhriieellkskllvihvvksiq
gelrflchpdirkddplvvsaveahnlellkkrprlsdvrtgdqillnqdfkkltekamqpvtvlanlcprlrrrlllhe
ylfyvlyvlprdmeplvpsssstpavyhkeyswrryvgplsppdgmklgwfslndllrampfglylhlicgaslpkimcr
wlglkkylgkisaqelqeldgqlmlervqdvplaelflfplesvqppggrfgrvsswlfsitrvrsmlnlleemtihnlv
slfdqktptdpantvkvlaylhrnaglldtryanpahrvltdlekcpflrfhfntmsdvanywqtcevicrntplghrli
ktdldrqnplpvdrtlipwsdeqrdkvvddgslpiiqwpsdalpcdyqpfnidnqlvypcgacglnpldfsylsrnwdrk
qqrahlnnkdtssesesdtedggvesvwrfpsidrvplnpeepfwqwdhrlfedtdfqaaydiipnlgptasddhpsesr
raygffsvtskyltrgtsdsmnkgkesvgsregspiqpssvsaqkpdasdddhtggkpselaaskkramqkprkslraaq
rrrplikedrrssrfrnprccwspledqllvvcrvaslviggsssreflsvpystvrdvlqryiphvkppktvhayarrm
kfilvlrrsectavnillarvsarpdlqrkfnygrnrwyalcrdapntaekvfhsavdciisefvprlnqlrpeakitpa
spstadipdetasenvelprdnkppfeadssaacdheyrisgsrseveqkyslfklnsktqsqgladvgknrvavvvysl
ynyamssfrfipdpthpfrsfifsrvlhqypriqlgqtlsllmagklataskmptiqknerilhskrvklsqrflqwvwy
elvaqtrqvcqarllwkatdpqllepktecssqepllvhsfkehtsggevavflelmlqdqflqfdmdfqagsitfirda
tineavrcfenryadndissdvtpsksgdtsghrksssvirrellpqlqeipecfhdrqfwlnaaysnrfrwfenrlsfc
qsqlilrsrpctedtgrmqylgfkkqrqasheviqsivyrmndrimsslelkkngtktlmvvpdssslqcdlekfisegr
ftgrtteevkgmfgdsrevsdsmehllntkricwlgstvsrfvhrrhirlwlvhlkpgngetstprsgqqtnqvvnkgdd
ssnsqssylepkrkrarvddiesgspgttstslvepkdypsessemgfffpecwcaedgrpkpralcgflqalivrltds
ggtnlasfagqyqrlfgqqairrlvfwlsdlgairlfritrqpkpslfsrpptytvsddlilaspeeltlvptpncisiv
gefcdkylmdagdeytvs
>T265_04032 hypothetical protein T265_04032
mdnddkydmsfediqaaimsnmpkvpfsqcipgfpsgdensivmpferpkpeelfklsdedeeatydepiplletttgsf
seglfvsvtqplpsitsaidltkasdtecswlhnaqatyfaflawlvslavakeedestsgfttigllqtasvhqqvepn
iplvgqpklhallvtslhpltreqakitledvwtkeatnwkvneallwdaeqfaipnieysevrmkvevsncileswmea
apnvfqgqltseqtplvpptehletivrshcedaaycenqcegmnelsatdwttvvielqlgnmtqsqikqniftlllnv
qakyldvvgvrlgwlktsdvhgscqrtesapclavairgprawstvknictwitnrstsidpdkfrcfgsgyedlntkhv
vrwfgprlpdvavlspvrlarvkhqitkllenpndcwiangslgdimiilsydaasiladilksllqycgyvlvslelkc
dgeaktekleccqfsvladsvrhvetdivkqtksvfgvnlprvfphfviilrrenavnhfyvtlkqirftlinainknlq
kwisdtekvllqvipvtkslqrhfmaesshekfaeetvtivsypdpphsdcevlsfimfipclrlnsgvnsvsnenyrsq
slspsvrwcnllkciarqseasplakvtlmackwlpvhnipqqglqfmrkylplneeelkswsssvihkyecgvglilar
gcwlerrlsklhnnqvifftdtqrvthvsfeqkwnsvlnlmykkwqpeemtftllwpknhhlthwleklikvmrifmdeg
fvftqlfttndgkthcrvmrpnaiyhlkelikhhrigdpvqrrivhlhssddsdtdsdvdcfsselsecvkdvpqsyeqs
eeycsrmaellastdmanqsdqkfkagsletfdellgvwsskhhqanlialrhhvcgtdlfpessytlnsnkslhqilel
lhiqnytpenealyigdentpvetkfatlrnnllpkcrlrct
>T265_00950 DNA-directed RNA polymerase, beta subunit
mllsddnrfngmdsapvtlhnkhalvpsflaskglvklhidsynhfieteiknivrannrvsvpeanwwleyndvyvrsp
tvndggvvasrvtphdcrlrdltyageilvdvtfmrqneivskkgvligrmpvmlkssvcilngktpselmrlkecpldp
ggyfiiggtekvilmqeqmsknrliveedskrglvcsvtsssaqtksktniimkddkfflahnsftvdvpvailfkamgi
tsdqeilhyigteesiwanfvpslkqclessvhtrldacrwlqsrlqqrrfrpgltsgkptrpdgpvseedvvlemqrfi
rdiiithvemekfnfapralflgqmvrylilanehqippddrdfygnkrielagsllallfedvfktfnedmwltvskid
tkrrctpfdisrhiktwmiteqlnraissgnwiikrfrmmrhgvtqivsrlsyvaalghmtrltstfektrkvsgprsih
asqwgfvcpsdtpegeacglvknvalmchvtvemddtelirllssyyvmplhqflygrtefiiyvngkpigfteqpgkla
alirglrrsgridcfvsvhikqahrcvhvvsdggrlcrpyivvannrplvtqamledlvhnvlswddflkkgvieyldan
elndclvamdesylsdgnkythmeidpatilgvvaglipypdhnqsprntyqcamgkqaigtvalnqqirfdtlqyqmvy
pqkplvqsktiqmmhfdelpagqnaivaimsysgydvedalivnrasldrgfaracvyrragvhlkmhenavydrlmgps
vdrglprrgdellqadgtafvgarasdrqilinkempvvkvnaaqdnagqlglhggthesmtefrrcpadykgiepsyve
kvmfstsegnqavvkvllrqtrrpeigdkfssrhgqkgvvglivrqedmpfsmhglvpdvimnphgfpsrmtvgkllell
gskagaiegrirdgsafsgdsaeslsrvliehghhylgkevlysgvtgapleayiyfgpvyyqrlkhmvmdkvharsrgp
vtaltrqptegrsregglrigemerdcfiaygtsqllverlltssdvydacvcekcgllatsrvwcqycrssrqvvtvrm
pyackllfqelmcmrilprlslghtyrdrh
>T265_02456 putative ATP synthase F1, delta subunit
mhvapqkldcirkwmdvivpkkcapestdglvllelidlmnngnlaletssteadkvvlkvlqefygtnveellastkds
vdsyttygrcclqllvlamglrrrckvfmsaafklqpamhyaivelmqpliseqpislasfsglnvdsenqqltpirrgs
qprtpltcpaggrllfgqnfrlnktgvasttftddynvglqlkssppkcspstfpasspvlladrrlrtvvdweseiids
plyslksildspslipksqyiakldearhlsarlaevehlyeessmeteklnsayrslelqyqelevrckrreaevselr
deltferesrlnceqelqrfqglrerfnsvveelksrsrvflenqdlhkqlthlhakmkslenlrsrltdqqilqqehna
lcerlriadetilrltcereerlalseaeayarvqdshcrryyrslsqftphasdtlilspdssqpeildnahirldade
pvpspilsprsataiahcppenlssvvavnqqindlehvisdlrqelqdahrecvrwqcraiaaqalsahrlhttrelqe
avsvaaqkvastevhyaekftwlesqlqhvksrvkhaeeamrtcelnrkseragwvakcealakqcldelteelrshten
ekrleaelarmtsslndlkataesdlqslehqmnsevhilhgtiselqetirektaanellqnqvkeqleandayrtase
kevdclrnqlntlsselatlenqreqqyrtlqcrlnteieqlkdisesasrqaahyqialqeastraesdskklaaaval
adskeseltrirstntelqercseleanltvvsnrateqenlrselavrlhqletdksmlevrcsaldervatlesevkh
qqervrqykeqlaasqqdrtelerraallrdsareletnwmhsqtlltqarsqlaqveqalhetklelqraeyyreeaaq
rlarvelrqmqgkrlvrstvslfnvsrsttsahpvpeeenlmdvgtdssqlihtpvqandnvgrgantsftfvsplsald
vqseiaesavqapspesaphlrdvavqkcgthlvsnkvsngsvsnpyslnhakwtsdlnstvtvspaglrrgsvfhggsp
krharrfcrllivpekevpkpamstletqnlpkkqrfgssvvamgpshgnqskaepdvsiasesqqlslipktssnpata
ivkgltyipetpvpwnappndlsrsnlntstdanssvasvcsaisehvpgipiaeagrqlslpvsslkkgaklwrpkipk
rlkrrspnvggvlgddgkvdpfvkplrpvshsksktneg
>T265_15423 M protein repeat protein
mseetpteeinyeeqykllseeckklkidisslqlsnrslvnqnrdekkkvmdcrlqiadfesrlksfeatktelsdcqs
qcdrlrmtlesneakladaerradeasglikikdsiilkqsnftkeieerlrnvtedrdrllhnnntlesdlnaalirge
dadelreklkkleevfdklasersetatesglaaaneyfkseqarseekinklkeiqtkleqtiekleqdkqelleqmdk
qfedyeklsdkcatlearikemaqserrygggmmggrligptlppwiadekklendlerlskadpatlrakvmelesqvs
elnqlltyredvilriheeigkksskleaaeversslnaqvsilkrelataredlarrglgpadleaeierlrgkrdrey
qrrkriegeldelekenqelkqkikkleeavanlppprpavpqgdpsdknriielqgtvnqlrmdneakrselfdlrsrf
daksaqvdkiaaelktkekttgeltaqlnnvrsqleittkdletvrcravrggaeverwhsdltslqvtnkflssqlnel
rakmlvkerligeltkrcqenlppqshselplvngdvddnvcsrcgdkldeldvadtktsdtvtklelkladreqhfskl
ldeatearqtlekdklqlenklssvyqratqlsedvareqqaveasnskiqkltsqlnelestlsstrtqlleakseqrk
aeieavpptvtppakrtrrsganktstanhqecnsclelrkqvqdleaslnegnlretaltsqpysanlafhkdiygtst
lsvpschatrrhegwdtarspsldresrdvevgfeprtfqsvnsrlnhlvhliryefcfphcpafipqtelsrlpstqvs
vcqrcmqpvyharsigaiwmlsr
>T265_06670 tyrosine-protein kinase PR2
mlsvpqaresltlsrscvgsgqrrlsptpseqsyqtiethpaslfsvsqadagsdslsltttvtgdlvgggiwdrsqsim
plgctfgrgqtsnfidlgtqrpsacgekglfeflkeaelehyytaltthlkirsveqikyvddsdltelgfsrpeqrrlr
kffkrecpqttmgklrkrlsrstgatrsvsvsrtvdkilgpdavtptvrftsvdhtptyeegrnwdssrtnvrvgesvvg
ggtlyriiparqleiganlgegefgkvfqgvwrpefggvvqvavkivethrltnntdeflnevgvmhrlnhpdivrlygi
svepdvvkivtelaplrslleclrepelrpsfpvpvlhrfavqvargmayleelglvhrdlaarnllvfskdlvkisdfg
msralqlsksyyqsnfnvslklpiawcapecihdlqfstasdiwaygvtlwemftygftpwagltgrqvleaidvprsar
ldqpdacpdaiydavmracwtheprarptfshlvamlprlcperwlavrayrsememadsdrddnksltngaanehpipf
alplsrslgrhlsvrenelvyvlgkrsshlwkvvshqtglvgclptsilkpysfdssaskdgssklgdrtvsggppsggn
ssgaggtllppksllrlsrrdkislpqndfrhvahvgsdgtvfgevdftqangsqdgldivrcsqrvarspsnvsettvn
daeslgrpitrrdfsspvsekisaaksvpkldlkmqsstngqsnghalddlfksetesdlgsmglyfgtslldevfkcfs
idpnetgiklepdssdtslpkdqsvgdvfgdrsvrhvnavhtsnppalpdppnhlknsvsntsaepctlpaspsypvslv
svasekqtaidgresraptrsattvitsldapcmtpslrtrwkrstfgslrrrsssvskvpisatttsygltgtlgrkcs
eppegltsknrltisppvliskpllpdpvvdtvslcsrpisvtsstvssvgglssasqsssltivsstnghlpstkdkqp
tgeaakssdsftyvrhgvnsgedglsthssvsptpsvsslntvsrnavistnptpnlglrtlrgggdvvfraststasgt
lsqrrkvmlcgsaatsfandtrppisrireptptgtsrvadyylanarvtgallsrldglpagrsheehtveqkslgrrm
slsstissssssessplsaqspmispsripntsvsptrlvarrssqppsavpcraleldgniasfwgstfadmlngdskp
kdpnpdatlprtpssdlrttlksspfkspytsslvspeqdsqnvhpvsfessvqylereftdrkvrgsnptsaswlplsr
lghhgnlpalvrlla
>T265_06297 mediator of RNA polymerase II transcription subunit 23
mktntsklscaghcrllgwglrdeahqcldiapsmltdfvpclrlfdilfpdaedpdravelqtlgcgkqtdrrqpdgts
dadvtlipakddsdsdasrpgrggdeenvttntkdtgmecdtdsgdevylsstsaeesddasslailpptrhrtaasrrr
hcrlmhlatspvclwqhvlrksrtghdhlprvmppalrptearisyrmrilldvivstdptrsispvlaqltwrqlfiil
naystdneasqliqhlvdmfwfngeedpgnpstfsrlwpklvengsvilpyglvahgrlrplshhlirtmsihlrmlvlh
lllqkfanlqysdelttpavvetmcrivacrevepsntgrilsllpkllpgtaanqatdtsepktassscnllstlldtl
gyrlvdnflpevkvqtivtlvnllrmwtswsvsetpiedqsqigkdgkpqssskndateipvelfyllewtivklarclq
spdcviyglssaispaslaqaqaaaqvaaaasttttqtsaapnltvscatgaltgtlgvpgypgagrgflsgcrlpvppn
cnapppcevspsvgsalsntisgypflmteyvelnrfiifsllqiyyafdldessamknflaeqirtmcercgrasltdl
prliasrlpeflvhlrqraspnmsgpgcgfqagelvdkrtilsqlphlvleeftqlcdgeatwsqiaargnlflcvllry
vaahgmlpksavnalllfqclpalcelciglrvvpldrfllvltapvpqdpaspsvvsiplhpdpvssrywpdtilrlhq
lipdqwvtevssdtpgmskttsetgevrsnpklpvlyghmllrllpileavlahfmetnlplvqlipfchaisplfrfhr
rplnmcyvllrehwhltppeleaflardipdansmndkrvmwladrlrvqiiiyhvlkdhhrlscsrttkshektpekec
tsftllnqslwsevtsgvdaclkafdivrnkypdvdgdpavlysaesdlqsilvswyrsrsflfdvsamesllapivlst
qkhglyghpaawrpwhleenvsvqaaglyaaavglmssftspsefvtslaeflypkinamdlgehlnvigslvtilpnay
hrvicqfaitlftdplltdstladdwpevntnevknssrwrlsvrkktyrkltemeteenditshipprvavnffeeilp
aqnsvkqngtdysesrtentnfsvareacmlkanlwhavwshtnttqltslpslfaerilprlkneaqllmsfylvsplm
gtlyaerhaerhaklidltaelyravlqvdshlaaipdrsthhpgeevktnteadasppnntgvpmvhadaiadlmyhik
ymyvgngvldqvrpilpnlrpclrkrlkfilppsesmvaqqqqsssqprngvpgetiyegrvykasakpplsgedf
>T265_00463 Peripheral plasma membrane protein CASK
maetdaqfddlydlqeiigkgpfsvvrrcahketgiqyavkivdvvkftsspglstadlkreasichmlkhphivellet
yssdgmlymvfeymkgadlsfeivkratagfvyseavashylrqvlealrychennivhrdlkphcvilasqensapvkl
sgfglafhmdpntneisgdtpltvdqeifvslrsdqcgrigtphfmapemvrrepygkavdawncgvllfallsgslpfy
gtrdilftqivsgryhlqpkvwnmisteardlvmhllepdphqrmtieealhhpwisqkaraskthlhetveemrrfnar
rklkgailaavsstkwasfysdieagstedildeddevtsaavsavldsldemqcltecsekdadlfqsvfedehlhcll
elydhinsyglgpsfrapedatskchvvvteltkisnpefsgladevryllrlphlrgllqthdvvahevyssdalritp
pplssflngddddeqletdvephvtrvrlvqfqkntdepmgitlkmndegrcivarimhggmihrqgtlhvgdelreing
apvagrsvehlqrilrdargsvslkivpsyrtnpvqceiyvrtmfdynpeeddlipcpqagvrfqvgdilqiiskddhnw
wqarlwgtdyhspaglvpspelhewrmankpvennpvgenvycgswfsrkrrqarekyrlkhsavydqldlvtyeevvrl
pqfrrrtlvllgahgvgrrhikncliqsapdrfaypvphttraprkdevsgknyyfvsheemmrdiaaneyleygtheda
mygtkldtirqihaagliaildvepqalkvlrtaefapcvvfiaapalrdmandqhnpndgslerlaresqflenhyrhy
fdlkivnndievtiqqlkraidefqtnpqwipvtwvy
>T265_15559 multidrug resistance-associated protein 4
evrefsiskqscsqlqevslklkptlsginlkfvgpqliaivgpvgcgkssllqvilgelpyfegdvvrsnrmaympqva
witpgtlrqnvlisepfdherywkvlrattlnvdienltqgdktqvgergaslsggqkarislarvaysqakflllddpl
aavdarvanhlfyqcicgflsdrlrllvtnqlhflphvdkiiileegrvaefgtyeeliskgiefhnlgcsqpdvltdvk
eddikisseisqavslpngqywfpsaekpasdmalsvplapegerrrfssknrpsfanedlqratrteqettdnllssqt
slriprtkasptgeleiqsvlslsdvtdtkrkwnpspmpykttsrlsiasrssltsrlafsmenavapgiidhvpaefde
enwdiikgledeveeteqvevwqsgtiswryyiilgriggglcgvfttiilfvititnyagcdfwltkwsalvdfrhdmn
itanvseqlvwsmddnrfnltifglltlaliivstarslvffgvllnsskrlhdrmlraclqtrllffesntsgrilnrf
skdigqvddylpvtihdflqcfflvissgvvtiissywliiptapllvlfyltrkyylrasrdlkrmesvarspvfswvn
itlqglpciraarceeyqirtyndlvdehtsiffmniaaarwlsvrldllcamfiactvavclllgifsnipaadvglmi
tyavslvglfqwcirqsaevenqmvsveraveymdlepeitqppitelpddwpkfgrivfdnlwlryhesaswalkgisl
divaglkvgvvgrtgagksslisalfrlvetqegklmvdgidvahvelkelrrrisiipqdpimfsgtirsnldpdhrle
dsaiwdalssvqlnrtvsglpgeldfcvseggtnfstgqrqllalarailggnriivvdeatanvdpytdsiiqktlrsq
fasctvitvahrlhtvidndlmvvmedgrivevgvphellnpelssqdkealgsgtqpmvvtkldaqkpvsgqgpladlv
khtsleesvllarlardaycktltrfvlskl
>T265_04375 Enhancer of mRNA-decapping protein 4
mirlrntdtsrklllrefhgkvvtmdfadkeepvlavldrsctlhvftilpsstsedsyvahtllvlqssnsqpetdsqs
lcwcpwksgssmklstldqgvlklglpthpsmllsiscggkvevmnvaavssllnsrfsshsttefpepanswnrdqlsq
aiadnsaadfiyaktgdhgntvtalslsrdgscaasacldgqvriftllrdkgygedgnlspvhtfsphaglplhglifv
dddtidgfngtwrhlitgaqynrelrlwscsdwsclqtlrfcvaertsqaisdtseaqfsssvpsarpsiimgldcsgsl
lvaaditrrvlyilaltkqstsepnaegdssdsqtlmftsisefllttpcilfalgpcdrrklplsecpstvdesnqvvd
linleihsihtwhllngtitfelphwtkpdaeannvqtvedsvkssqvdpsepvsepvrftiggsyetfqnpdqllptsv
aeethfpetvgemgedivhqapeddnedlhplrpsdfsseslpappsadggedddgdrlptvdldfpldltpstfhtpky
lpegmesaehnddsstvaqsedksvtktahpivpfeaiedamrasernpsgkgspspdacqleelrndldllnnllspgn
dettlrdgddvhnnphegpssdvdvnissasapdlqelvdssadasrsplenlkgsiatrllkeegdksrvaqqvegpin
vgrrgslslhpetnwstmslysspsssssstadtpvgsddviqapdsndvpldlpafdadrpaldggsgrmdgvvnllrf
lvadsnkrshqmevvldklkqtqdqldrisqaqmelskrlqtsttngtqppgsahyyasktssasdgeycypsspmmqtn
hltatvqqstvqqagtdegklpewtkqillqlrtqqgdyarrfshlesmmnkvststnelkknqakpaiqqssteprldq
lpkmtcdllkpivrsevqnaivnntqklidplqkaifraiqeslnglpstvseslsrlmrdksfsnqfsrllsstlsadl
tgayrdsllrvfipalekniqrlfqeldvvfragtqqylkevqklsqaqsdpstlanticaelapelknvlsstlstrvd
epgafktdprtmgtlrdngslpafgtqdvsskptpyknkspirrpppteddhavlaappavpsrgipstkslwtvdrgag
enqigapaaqasgssvapkptttltkkeefarllgscfhqsgacfgrlqrhrprstllirqihystehltllnspaelrr
fgcpvgfevkiprrgcrlskqtrpnyyttrtknnksskppfrhfleqchgrrniqavsfspqphcqtksfrhiivrn
>T265_10932 Protein MAATS1
mrsdatvesrpvlfllrifldterrpggenidhserskpgkrservksarlgsrkklvicslfgnlalasilpraenvki
satpffhlclsaerqpltdkkksdpgnlgnsldpvyqslttrvynflrfelmsqtrinvvkerlhdylydpiytlsserd
hervarrarnrlgrleklfnfhnlfseipvyrpfewkfggrdpvppsvarefrpsdicgellkrklkatgvyhfeddvag
fqrskyfnhcitnvgryaaddpvqlnltldrmaagnllldrcgihygptytskyvqtdyrdseaqtdpysppyvvnvget
pevltlatlgykrglpagihdvdmierarerhqieaslepysqiasstrkvekrrkilremelrewyyrekevealqevr
mkvlvqllrkreinqeeiatkrlermwteqeavnesrrkaiqkryitalrklvrrrletqhqknkrdvikeyatpssqaf
apltrlgvfpdrgsqafavkndylttyngllqleatfsssvlqpkihippvkmytkegflrrefrhlqelaslqkylega
fttssaqsrkprflekierppprpvtptiipptgdlvlereaaavtlqkllrgravqtqmfegkekrreliaelrsthal
leddqaqrlreksaiferqqkhqelviedariddvlsnlecgslaemldflskeldrlteerrihamillaerfrrmrea
eesgtrqreerrrreqdeifkqmikvhqetvngylanvaglaldstagkiaeaqveefaknldavahslegtrtelqsds
vaadmvynflipevnrqahqamlnerqrkflaaahreiwtpaheaadnepvlgqlesskihtavmtetaenqensqnpms
>T265_11311 atrial natriuretic peptide receptor A
msnrltrmcsllapvtlllalaitpvsanskaydkicmpsnspelpprvypiplvrktfdqiveatsrvnkrrrqyamlq
pkgknyryvqeillglqldalgdetlaevlpaidialdtiqessaysgitfttvpilhmtsvgcdslavlskfdnreihv
lfgplndfsianvarfsssvykipivtpagfahqlkdkyeyemltrvfltysdlawvinatlrqfgwtpesltpigiyga
rnqrslssgghnpllgvfqmqslqnflvkegfkmfqvvteeyeqaveqylkrlpknvrisilcadptsvryimlkahelg
ftngeyvfisvdlfgpekrmkrpwyqedstreenerareayrslmvislrrveseayrlfsdnvraralrdynteynvpv
vpvtvglfhdsvklytialddalssgvriddgvnitrlmrsrtfegitgiiridsngdrnadyslldldpasntfepvad
yfainysirmipgktidwanqknlpppgvpvcgfdgnkcqhshvlvviasgtalfavflivgislgvyfyrraelqaisw
iidwcdlefpnktpppsevkpsvdetdprklpdqscctgsalppdtispavdtaaplgtppptdvrffinneaspskprr
rsfftgksvsissggvhnsaekrksaikfstkthfepmvqpereraqeqqqitaepsdepsmmhpsavkrfqqrwarrsr
itedsptfanessgtasapmlmyrsgaraqtenvyvknpsfdyssvvskhrpfggrrktdygefdpsvlfenttgrrkkd
sqasgfstemlmslyaakfqgtcamykgskvylkparrqhriesnketavevnkikdlnndhicrligvclepsrqyfvm
eycpkgslydflknerftmdwlfklslmqdicrgmtylhqllvphgylkssnclldsrfavkltdfglprirganaqkfe
fgtapyyynllwtapellptkdgevpkatfkgdvyayaiicqeliyrkgpfyieeenqppaatiiaaveerqipsyrpvl
qvqeegseaviqmirrawdddpnkrpdfraigkivgsdssenlidnlvermqnittnleqmvdkrteqymdekkraedll
ysmlpkavasqlikkhtveaesfemvtiyfsdivgftalsagstpmevvnllnalytlfdgiidnfrvykvetigdaymv
asglpkrignehareiarmsiaflkaifefqiphrphqrlelrigvhsgrclcirvsltrscilyfilaesprlfectdy
ssessnysl
>T265_05098 FERM central domain protein
msfctlivrvppstnayvlklekdlcvsdlcceirlqipeakvnnhygifvpdpdpkhsswldnsrmlsyyhfrdnfeve
yrnklrllviqtmdgtrkvlqvddsktvaelmdricskmgitnheeyslvrpmteeermrtltlrkhkggardqeklekm
kqklhtddelnwlshgkslrqhgvdesevlflrrkyffsdqnvdtrdpvqlnllyiqlkeailngthpisleqsiklaal
qcqseigvytpekakhhlidlrehlpseyrkvkgvekriqeahkklrdfdereaqlqyiqlcrslptygitfflikeklk
grnklvprlfgvskesvmrvdentkdiletwpltrirrwaagpnlftldfgqyhpdgnyamqttegeqigqlisgyidii
lrrqkgrqaammdgdeestiveenvepsranvisnvngtlsrghrineanvahtgnlhaisrrgdyseghvatrgqavia
qhvaggdigsgrivnrngisssdidgnprqafqvidldqpkralrsrvdlglrtikeaaeeldtpiytdddairgddatt
krwrvealeqarngvwshlgamtmatgqlisclqttaqtppsggpnvefdytnmdaslasigmnvhglmqcvrlydqidl
ansdgvdehvsglkeaaqalsdaflelmratvptarsegdldkasslswssnslaeqprsgpdrvalleaasrvgdasrq
llllisqphamnahvesvdvqgnghiaspqavtnrmaqlvktakqgaldigqeaadlaakdpakiypdaipilratqtrl
vhaataagkcasrlvtcakvvvctmeqpesqdqliftakevamtadkvamateelirasneivgsnstlheahlqlsddl
hegvsevhcgleelvsglretsiqghqdptvsdflsvarqlpssvgdginlikkatalatvasnlmmdlraeaqvehsrt
gmssteanrradmleveirrllataqecadgnaqslahqqvviaaaeqliraahatsapiirarltqglefatrmtasnv
gplvtiggevirmcpgnthkladnleqlqkrvmpqvnlscsdareepynnrtqanlltasqnlmqcleellritdavvpt
ipdpgiqnafsgaarntqacltdlrlcygnseqllgseppefepapvssaeeksnqaaatrdselwlntmskcnqridnl
taelrsntsrllpdesldsicvalcdsvtrfngtfppvdcsrladgdrhgwsklpsfierviqagskhdlnqtafivael
lervtplihglrglvafltiaanarsldpnlarvllvshglsakrqssisgssgpvdhltssgsqeeqaqatcgamlehl
lsigetclndtrqlvnwamrrqsiepgseetrqaavlaeqiatsvnavlgyvpgevivrrlfallddvnrniqcephgra
lggqltghsgssneiapelprrqifsressedlytklataarrlarvcqdstsvlsnaakatgdphqvggdsqlvqlayt
adrittslaevvraagvrgipmettgnlldgltqtgypvagglryamrtldtgglqrpveydqstpevslytavlrlhdw
aldlslqadtkattvsppdatldsswaavsdadseqkvshmrgqcavalrrvktqlrrtsshdvdasrttlcpirlpvnd
qtypeclnsicqlsenmktyvdsipqavtkndtdafsdavkavaqatcqllqtasqaaylvgaghpaskpghagrlvtsd
qlavlhdhiaavrkgaselgraesqatpdglpsleamniatnvaqratqlcrstrpllsdcksaaekktlaeslervarc
aavvfkstqagneaepdviftrlkqsatqleesvdqyadvlfraaggspcqlaeeafqsqipildshqtiaqnsselles
shglvgvdskefakandefsatrqrlydsvdqlkgllqkltpgidicarvrtdivtllseldsatlaitsgtaggsgnsf
gskrvetslglirsglqqveqqcmdavdnclhghwellahnireagaylpslvrecaqsatgltraseqtglltlartvl
ealqqliesvndnihnpsssqddsrshlmdysvrvrqackellssvdamakmhgglswhidsinaacaklddvtpvtvng
tskntsdqavvplpvsfvqdharlghqsralaeaavrltqvaatsdsfrgddmsavsqsvatfaklfiqmaetvqsiasv
lfqqteaeagsalarrlcqitqslgaasadfirsplrteqsklfsfkldelksalqscargadacgtaatnmgrlvadld
taalfaragtlvdpesasspspysptaakyatiatkqcafqsakeavmqatkgvvedmqtliansagnqdalsvsaqncl
lratelteavksaasraanvpiapditndacvesqvqllscardvakslvqlltqakavtattyameawgdtnenaklsp
llkshqkalnetavsvvenisaltrsiralsdqlnldkpstsplpattspttptpptlppkrvslskipagdrlplkeng
gggeksnvhaclqsvigvftqfekrlaswsiercslkrpvtdydyeseeenalgrttkpqqliavsreinqtaikasaaa
ssgklseiasvghllrrtaedlmrtlpsacqsaltsiqnirgpdtdgderstvngdsdtgidedgemtvssveracrrai
egtqntisemkqltehmetsldtgasspasvqvtlamrrlretvneiveaamkfpggkdtsartslllmtnqnyraever
siaaanatapdvgpfplqkefnemagdlakkvqqigqlrskvsntqapcfvrkhthiyiyiyiyi
>T265_07017 Actin-related protein 6
mvriidncifksktlsgrtfvaneieecnnlsslycimpfkkvscapivrrslddnaamnnspplaaallaaykyqaesv
qrlsrycmvidsgysfthllpmgdgrimsdfvlrlsvggkiltnrlveivsyrhldvrsevyimnqckedvcyvstdfwa
dlstakslddnaamnnspplaaallaaykyqaesvqrlsrycmvidsgysfthllpmgdgrimsdfvlrlsvggkiltnr
lveivsyrhldvrsevyimnqckedvcyvstdfwadlstaksnpnknpilreyvlpdyaevhrgyvrdpnadggtiqsns
sgtmgfkrstqqgyvlrlnnerftvpellfhpgdvgyremglteaigylmcerlppavrpgawanclviggnarfpgfle
rlkldlrclpaddlavnvfsptkewavvkmnievygrqallgghlgpsigvlsrlwkfqyllihdntmqlldllnktdcd
frehlddtlvnrlcsavachgaehggifhsgdweqqlgkffstaqierlcgdengmkvlklsfvvllsygncasselssi
rqifesylstthfpkfgiaileatdcylkrcctladlgvvdsifddavpqllhnsilcrsnihqrqffiellahlcvynq
nssqtgcpnriihlltgqlceltefslsflfrlnkiastfsvcmfpislpskfplnetnvqncslpylanilflfcmell
nfeddldiislfshfnpfpvlcaqtigvylrsgmhvsgdlwnrvvsswseavvdniansafickiinpvtnasvgsgrhq
nhvkieckilnlvwtevfstesaesqthrlrlvkllrvlvhpelgatqldgwlerlwfhieklsaclsdsesvaeleavl
clgveicrilfaqgqnksvvsyvhklhaltirhkdgtlfypcmhtlaqliretklpvnhgdfsvilfsslecilcssgpe
nevlfwdretlardcsnilldltvaadwpdstqagfvqlmtsllsndpepcavplqfdcritllcvylrfvasllrcpik
datqsidwllhagsyllnfntseyvgweftvreavqhsydrllqmdeiaqrlereltdrkvrgpnpnsgylglsnlavsq
iscllpltwvhdmnaqcgrlspreaqlrgifevnaqrmdsvervv
>T265_00857 hypothetical protein T265_00857
mkstksckplvtkrekklnpaecivprefrsvfgenafgseqinrrksteyplnggalmidsrtdvkkqslvgsgpmgvd
saalresrlpsrsltgsdcsasdgsslstsqvstyspsscssslecspsgssncashrskhasddttrksnssaltddpl
vrssvavrisetcipvgltaqfhpsrmraklkrskvssdhsrqigetdmasdakynlsshsgvspgfsrpnspekvgglk
peiqqpivleesnefsdglnvtssassirwnvaspeenfhsvsrldssmnrpeavqircskeslpvldkqqpsrdvssnh
ecitqappgilcrpsvngsettgrdsnsratswkitanhptatissatpnsnldfgssgpspssdhsqtvqpphheeimr
itetigrileelvttersycrslyvfsevvakgvctkssvslkelrllfprclpdlyvmhikmldqmeeglteffqhgit
tysvqakdvalpfvvllnglqestehflsgdlgydqraqqrhqkvhniqsepdsteplfpslyrrylsefttamkiqrkl
lrqsskfrqtvkrlrehpdcegfdfsafllapvqrlprylllirqltrqfnkllqcqllilnipirtaweltkqtedrlh
qilvnldsqlvgklqrptgastfgkpethglnsedkqplsvpetsaervaeeaegvrsrvrrvfsdkvsnrldeqiqpda
gdetevtrdpeafdlskatgnhsfiakksntsndgdnrdtflvghelenwiktselinasekdkrrgvlfdqdvcsvhed
qaknnarptdsspeiaiitnfqpntvaskerdfncierygfpvesspvglevqlvgshqpeeennartapnrptdtdagg
qmelipscivqtvdytqpeqeeanfhertsalvgnecemrqkkdsewhsstvasditdpplvernvhhpveqlhqtvrdd
qlrteptaglpnddslnargftcgdqpegksaphkttqsnlgpkqqktqvqqrkesstlkitraqtfdtrpsvekpqtmw
kfsvwnffrrkpssmddvsgatnrkkgndeslnvstddlerlkplsltevgdvhfyeesrstetkqnvqggchtpslnas
wsiqnqfgrtlidfqealqvslnypqnndhmfldetgnicfei
>T265_11068 lon-like ATP-dependent protease
mhvglrcfgsrlskvciplrvaalhrnmvlgcrfltssalhlttfklskvciplrvaalhrnmvlgcrfltssalhlttf
ktfqtesvrssrawfstspsdgssrlpgsdgsddsdspsspkpevppppdttaphpelalstqnvpenfplvpviaitgt
plfpkfvkmieindeklisllrrkiklntpyagvflkktasdqsdvvnslddlyrigtfvqipewddlgskmrllvighr
riqlvrqvdenatfpvdngtaspsrtkrnslvrrakraaavftghdqaqysdvssttdgvegitnggtgdsahqldqgtl
vsgpvlmaetvnvyhdpyettqelkalsaeivktirdiinlnpvyrenvlamlqagqrvadnpvylsdlgaalsgagepn
elqavleemnirnrlllslnlvkkefelgklqqqigreveekvkqqhrrymlteqlkvikrelglekddkdtivdkfrsr
lkdlkvpeavmevieeelnklsvldnhssefnvtrnyldwlttlpwgitseehldlasarkildedhygmedvkkrilef
iavsqlkgttqgkilcfhgppgvgktsiarsiaralnrkyfrfsvggmsdvseikghrrtyvgampgkiiqclkktkten
plilideidklgrgwqgdpasallelldpeqnanfldhyldvtvdlsrvlfittanqldtipeplrdrmemievsgyved
ekleiakryllpqscdrcgmtgdrmnledaalvrlikqycresgvrnlqkhiekivrkvayqlvnvekqppiivgvdnln
syvghpvwitdrlyesetppgvvmglawtsmggsvlyiectnkvpfsdvpaqserktddassdsdvdepklpkgslqltg
slgavmkesvaiahtfagifassgapcsidgqprqllrpeeaeaagkflrhaeihlhvpqgatpkdgpsagitmvtalls
lacnkpvrpdlamtgevsltgkvlqvggikekvlaakrggikyiivpetnrkdfddlapyikedltvhfvnhysevfpva
fp
>T265_08938 receptor L domain protein
mhgrpnatheflqrfiltrqwwrfsllhisiwtevcflsvassicsgvtlqwpspqtllpfrhctsidgslrviyltdac
creancslpnlveivgalviehstckadlsrflpqltvirgwfpmsqqvlsyweeyplvirntalasiglhqlrhlgklr
ialwdnpslcyvnsvhwasltlhssevesdkspinsphsiswlglkpfcldvcpnkcyaketqpsgcwsdnvcqiecghv
viykmsdldqvrgcssvtslvisleecygfldldrggpdedvgfgstsfrslnsrsdhraispinpvsfrmplfhipdts
evdlyaafenlqeifgslrvlrsdslsslnflrhlrairglpvgettkeprtaveivwnrrlkhlwnvtgslssanrvvv
pfgslmfslnpnlcpeairafvdtyiqmdrhltaleleliyssngetavcivspivsdnhtgggqfychldelkaaslye
afieirtilnregasspwfrfntlpntpsvplllsayptgpytvrlswsppvdpngviiayqlwyrampveistelqrra
qtctsvcgehhnscltewdfyltlqgptplvpssltdvispngrllkpfayltasllyddspaqfirlpayptevvvngl
nhyteylfgvsachdphdelghplisviplqiasmllyilslflrikcgetscvkdpqvssleltkaiaekdtldttfin
vtvsdasvdadqktvdthydsrptqksysssstthpalasfhvefewlspphpngvvlfywlryrrvtgtftdqdlsvvp
ftylperiflplalclvvllvtgsaavwathrslrrrltrntsmrsefhepllsglpheweltskdvywdaahalgegsf
gtvysgilqtfttpgakqvlqklrvssgmrpvkrlavaikppamtfrgrqcltidvfgalpesggntgsailnsspydir
efmneaafmknfsndhivqmlgilvhqsshdkppalvmelmslgdlatflrqrlsdedyaqgsvkpslavnwatqiaggm
aylsslqlihrdlaarnclvndsltvkiadgnhyyrkrgrarlpirwmspealasayftiqsdvwsygvviweivtfaal
pfsglsheevivhvtgggrlevaqwptrlpsdl
>T265_14339 immunoglobulin domain protein
yvrsipnwprysiqgdarlgnhdllirnvtksdagsfecqvspadghpplrrqttlsilikpsqpvviapsgepqplpng
qlivprhainsstssemqnylrliceshggvppptfewfhngisvkperaddpeeqdgmpvggqsrtgskeihsvsvill
rdklqtgdrivclvsnkatlrskllshqkmrselivvihsppgdpeiidwsrssdqsnifvegaqfeatcradpagnppg
elfwrwerprqpletsvdsrlpkvtldivaqivsavppehvvhqysegkllskvripllkseyhgldlvcavkhqvgpek
saripilvrygpesvyihgpeettdilkqtpkfgtnmtsfevktldlhnrltyvyldrpqyllcmtgtyydqaviqwfgl
snrsgewreiqpletfsrktanasnrfimfsivklvstnverpafewvgikckagqtpgqftvenqtvlriyeppgkpti
tgyepgnlfqeetnltldceatpgsppgyllwmtsfdrktddelqlinstsrmnaqskltssfeitlnrannglsiwcvs
vndgynvserqtslpvrlevayaattinltvsdgfgrlivprdgihripktipdnpfafinssvataesdtiisitchve
rsnprpliqwrrydcpvttnvsgnysleesamrkhcavtplkgeddnaqstnvvrsrisislnwshhgdfiecftqppat
yhsgqdvssaesnsrflstgsssglreyvvlnirfkpvfirpsdhrqqraqqiamddenyptpqyiaieggtvdldltpl
anppvhklvwykenqqlisspahtnrdggqmrifiensrlhispvevsdmsyytliasntmgstrfkfflnvtfgpqlig
kpiinitatgkkaqlecearanptptenavrwrrishsftgmdyatqlprpntvseipkkteeesladsvtgircnkgkw
hngfkyfakcwskspgtltslltiydlgpsdvgryqchmdnaigspavrivdliypfapriihiqrwskaapgpvtgsld
sentetnqspqtngirrqarltcviaaepqpevtwsrepanltlveggqfrsqmklihpglyhailylsqprdednglyf
ckasnlvgedsgrvelmkaskpdvpqvprlvnatsttlavtwtqgfnggpkqifqlrwasnenpesytqteveevleset
vthvisglqkattyrvavssrnevfgstrftqyllastraydpipdkeamhdearaksrigvggghwdiqhqnenrngfv
gerggsepgaiqrglvgqtsgdkatltivmassfgaivlianlliilllahrkrkksglqqkssitvfpgnelmqlcpsg
lsfndingeqrhmyaaygegaslsedvlvqnrstdqfsqfhtgfspsavngrtidnfhlatghlsftgsphpslqainpl
nvhtpthlefggqlssnftdpelnalsylntdmsptitdrqgnplfsinpsisesarntqvmpvserrtpisirvnaglg
aypnigaqriespnsgaassisaarsvvypntnslernayfcnphaklshhqnnsllvrqasfgqytpngtftrnhspyg
thqtalrqnvssftpthtllnsrtrtnlgmaaslyadrgmspshnshiespgqndlmptmgtcqlvrrgsynseksrnis
prmntsemldaylqryneqleavramvrtrspskhgseldgnfqetrnyhdglegnlpldhppptdnliipppnafgsan
hhyspsvsrprvdlsvrpiyrgsdedgesqttllspnyhrppenetqhnapvkhptpdqaliytmenqsnyprftsll
>T265_06797 Dynein heavy chain
milyphmqkildlcqrqfaqieitdvkayrnlgavdfenlkavvqqevankmeiltqkwlpkifqlfsdknsipplrsdm
lesffncvstilsiqikhflqrnleewvdlfdeehterlpvlkmyltyedqkvqfypsmedledlilfisdqitnslqqv
ptvqswlnipttkkyvdatlpphvlnpareklraavkrylespykyfekkfvepysflldgseakkvenflnskqefrdy
reytaklhaighevmtlpnteyfdlirldcedvkvglskecrrlanvllervvsdfkqtnneicasfeemrdrsraipqs
seelidmirymeearcqgmvrmeakiswareyldylldvyiftpediaqnsavfswkariqpefdendklqermravges
aviarreklttelnrlrnrvdefndygemdsemqnqyvqdvravlkrlmdaenerawinkeealyrlqvtnypdieeira
laepfqrlfttvvrynkserrwlhgefdklnaeaieaeveeywrevfklqklftarvkkmrmelderrrnqrkrrkeear
aaaeegadaeaiaaaeaaalaaekeledvkppaaldiikkiqaqmksfkeiipvigilcnpgirkrhweqmsliagqdlt
pdsgtslakmlqlnldpymdefagissgaskeftletnmrkmredwvevafgmtayretgisilasvddiqqmlddqivk
tqtmrgspfikpfeseikeweerllyiqetidewlkmqaqwlylepifcsedimqqmpeegrlfqvvdrnwkdimrntak
dpnvlkatafqgikerlkdsnalldkinkglnaylekkrlffarffflsndemleilsetkdplrvqphlkkcfegiakl
efdnrldikamfssegekivlsqvvstseargavekwllqvqesmllsvrdviaaareaydienredwvcswpgqvvlcv
sqifwtldvheylrygvqglqnyhqkldqqmadivrlvrgklnaqqritlgalvvidvhardvvrdmikmevtsendfnw
lsqlryyweeenvkvrltnatvkyayeylgnsprlvitpltdrcyrtligafhlnlngapegpagtgktettkdlakala
vqcvvfncsdgldyiamgkilciiraiqahvdrfvfegteidlnpncyvcitmnpgyagrselpdnlkilfrpvammvpd
yamigeislysygfmdarslsvkivttyrlcseqlssqphydygmravkavlsaagnlklkfpdenenilllrsiqdvnl
pkflahdlplfrgiisdlfpgvvlpeadytvflteaeqvarehnlqavpffkekliqtyemmivrhgfmlvgepfgsktt
vlhtlaevmtrlnesgheeyekvlfktinpksitmgqlfgefdpvshewtdgvtantfrefasndtpdrkwvvfdgpvdt
lwiesmntvlddnkklclmsgeiiqmsrvmslifetmdlsqaspatvsrcgmiymepmslgwrplarswlnslpqvlvag
dgretinalldwlidpclefirlncrsmvstrqanlvtsclgfvnmlidvhaqqedasenrylrlwtctafifgvvwglg
gcldlsgrqrfdqflravmlgqderypvpkelgpriefpmpegglvydyyyeyksrgswkhwnernknidlstnrnirem
ivptmdtarykyiiqlcldngrrlmfigptgtgksayvqeklmreldtekfvayfmnfsaqtsanqtqmilmskvdrrrk
giygppvgktalffvddlnmpakeeygaqppvellrmlvdhgywyaaiythiyamydlkdttklilqdinlitamgppgg
grndvtqrflrhfhmvsmtpfndetmyrifstlmltymrvqefsseyismgqvmvnstlevykaamenllptpakshylf
nlrdfsrvilgiclikkdrvedkktfarlwthevmrvyydrltddpdrnwlfnfiknvlvdnfkekidllfahltkgnge
pveekhlrsllfgdfmdtdslpedrayeeikeisavypvieqcledynqankkkmplvifryvvehlsricrilrvpggn
allvgvggsgrqsltrlaaamagysifqpeisknygkaewredikillkraggegkptvflmtdtqikeesfledidnll
nsgevpnlysseekaevmdmvqtaqeaasgvgqsadlsplalyalfvnrckeklhpwpedalervahkalqhldmddevr
nvtvhlfkyfhtsitsladkflrrlgrktyvtptsylelidsfqrlltqkqneisrartryvngldklafastqvadmqv
kleelqpqlveasaeneslliviatesvaveeqrvkvkaeeeivnqkadaskalseecradlaeaqpaldaalcaldtlk
paditivksmknpptgvklvmeavcvmrdikpdkvndpagsgkkindywgpskkllgemnflaslrefdkdninpaimqr
irkeyivnpdfdpaqvarassaaeglckwimameqydrvakivapkraklaeaeaelaenmaalkktqaalheveeklen
lqnqlqatqdekqrleeevllcatklerakkligglggekdrwsqaadhllqvysnltgdilvsagviaylgpftsvfre
ecihdwirlcteykitcsenfsltnclgdpvriqqwninglprdafsidnsvivamarrwplmidpqgqankwiknmeke
agitvvkltdsdfmrnlengiqfgtpvllenvgedldpsleplllkqtfkqsgvemirlgenvieysrdfrlyittklrn
phylpevavkvsllnfmitlegledqllgivvakekpeleearqelivttannrrmlketedrilatlsesegnilenet
aieildsskqlsddiqkkqkvaeetqkkidstrmdyapiakhsavlffsitdlpnidpmyqysltwfvnlfinsihdsnk
skiiekrirylidhftyslyvnvcrslfeahkllfslvlcakllmsrgelemseflffltggvglenklanpasnwlsdk
swdeicrlsslksfkgfrehfethltewkryydskdphetplpppwdkvdvfralivlrcirpdkvvpgvlnyvreklgr
kfiepppfdlartyqdsscttpllfilspgadptmallkfatdkgfggarfqsislgqgqgpiaanmiaqgkadgswvll
qnchlavswmpalekicedltientngtfrlwltsypspkfpvtvlqngvkmtnepptglrqnllqsylndpisdpeffg
gcdgkqetfekllyglcffhalvqerrkfgplgwnipygfnesdlrisvrqlqmfvneydkvpydaiqymtgecnyggrv
tderdrrclmtilcdflcpaivsdprykfsasglyfapnkmeytdylefikslpatqnpevfgmhenvditrelsetrml
tdsilltvgqstagtvgfsdaeldeiasdilgkipaafdledaikkypvkyeesmntvlvqemerfnnltrvikntltdl
kkaikglvimsemleslaaalsvnklpdvwagksypslkplgsyindlterldffrrwyqedkpptywisgffftqaflt
gvlqnyarrntipidllafdfavlpthhedtppdegayvhglfldgcrwdydamelgeqqpkvlnepmpivqlkpmlrek
letvsatlnrytcpvyktserrgvlsttghstnfvlavflktsvnpshwvkrgaallcqldd
>T265_01862 zinc finger MYM-type protein 3
msigayapamsaidpntgqlielavdqsgayvmqdgstvlttsqlqptiqggksllkpelaqhltqhsgykapvgrggfn
lgtndprwvnvstprttrgvtrkpvgptvghlqpaalaipqptalapaasgllslgtrytpssasafganasvpaggaiv
pssgaatglmsanvnnmglerdpnyrlaaaiagtggrgrprgrrplrgqfpvvpidmvrqlgieqqvilqpaapvamrnk
avlcrplsmcrkiqatpvqfdqsaedsaalirasdvndtllrkqqrkpdaqpikieascqyadasvctdlatdktqkrrk
tldsgtctlpsvssvhvglqtdesglkeaheriqylpipipvpvlvptpicwfshpvpllvpfpmpcviplpvlagkpda
vdiletespslcvddttnelpteldrpqspllevdaqleekstesdmsesecetpnevaetettrivekvtvhpterglk
raasspereeepdgsepiseiqnedpsllhaspsleltrenvpttlvaepvappakrprhtvvvsdvnyhlkfsyginaw
rhwvqqklnssggvsstqqypylktellnmseadlnttlsqfvrevrkpnnecyvadsifylclgiqeylnengcttnlf
ggpmfadftkalddilanfqprispegllicrieeehlwearqlgshspeillftvlylntkhfglrvgtihrqlafayf
rfteersnnaallchlpghlfggggeasttlrldvnedcparcpvalfrsyfshwlvisasatqldlrqrfsnnssrfdw
sistldrniartkkkfgvnggynedssknevetnkqqqitppqvrnsddmfylipsyrlgqseywfsdtamesdelqvil
nrikmvkeiqeafmngqpdggf
>T265_03337 Integrator complex subunit 1
mirrtprisrmdfqilcgayvrpppeyanqgvysrcteevtliervqraatrmvtglksvdyetcfamldlfpleyrrlr
gdliliyalfeqslatrffypntrrghskknfklrahtfirqnfssfrvvaavpvgtlislstkskrvtpssslpsaqsg
lskkprtdflevdasdfvvrtefalnsgnltlaeslvlsalnqlrtasgplssgstvqtsgtgfrinsgasgsrllttfs
lgllvlaqshptlfsrvavldqlmlilaltprelgislppsavatiaarvrglhvlvanliylalegqvkwpshlikvyl
edsltdrvwvdqdecrlfvlnietafpqtygdprglftilaspanagssgqagqassavhavlglstvgtgtlpvtsksq
deiadavstvvrsqpvslakiihgsdlassvtprfescrqaveviivntlrdalsrrgasvtvqpatstagaalmggtvs
csstataissgastvsgeatllrslirtvgmavglseirgmvttrlepwltnpkvqlfsiglaallatncrlgglsphdl
dlmvsmlfrvryrlfkpnmqlaflecfchivkaaptnlyclihlcaaaelrpipstdslgqkgtpnqyftqavlniaenv
rtmsqgnlnrgssentpqghqqlnsatmaavaagaataasrssgsvhfilsflhqnfglqwvrvmgnllhdrllssatsc
fvprdhlslsndqlidqlnselsplyhflrelsrnwrlsssesvpnpslpaifhsstahsylpcaelanvlmhdrahrgt
ttaaaaantivtsllnsppdktssgghiasfqfylnglvsliaalqmlsasrpyltnnsqssrrasnyneamkahqttlr
qirlgfvrwiktilpliinaavqtvsdgmnpegsgnmdsavvtcftllkpatlirralllesvtpvtkaksdyelapeyp
vrsiwlgeqeqislqtplvtdvclpeklchqllilgleptwqllssvdavemvcelvwraaslardsgmdtisvvkaeql
idlmyasctyvceqqlpaelaelayasvywhvstttvvlaahciqtcgfhlwsnyptirrlmemvitgeftsstrsvsaa
wdasvreterlnaelelqliirletmllnppdnagnapftpvvvtpdtsklvgrlvhnnprgpcrlpppdvlenfqflag
klelsrrlwrcrhpdfllellrnqsltcvsaqpwlmrlvessgpefellpvqclceyllydtlrnldivqeefipllvde
sghpdrfessgrntvgsnairnqsqrnmqlicrlreeirtfanvstsdalvhcfftrlsdlryrvrwavrqclhrltgpt
sqsqtsqpqhpvcswlqvlqclktlpvfrndlnieipgrdnsveafqhflsailasllvetdldivtayliflsqltndt
gfiswrpvitgltsfvlrrptilsallhrqskitvdssssiltayagfesladvfvryleynctaaeaipvdenksvfvt
wsperqcplefdciqaqlvllthidselpaekssdmkdlfdedvtvdrvstaswfrlqnawflpdpekpgayrlpqlspl
vfpmplytgtdldittchlsfqcqvghtgspvphlstelrcrliqtnqvplvsaalrfvdddqllevtrilpvfvlhpst
msllvaeiqsrldeasgphreemlnyvqqlvtisnrqsnkmdvdetrgfststcqtehtdlfgvrptlaadpdilstmkf
pagrcwshlisalelledsqqftllcqlmvtistesntreiwlenlyqvnenlrffhalasdpdlidiirplvtlcitae
pepkslgmkiahnleelldptkltvdlrqvlsrmfqsfrsagslpdtptkslsppvltcggvttkpsadclrilfseast
vdsvclfglselpavstasdsslqqeiahvpvhveqfvfkslpglveqhnlncgdyvltellnqanpdllrqcfyrllqh
edinsanstrllnfiqaaltlprvsfsvprseargrpdtatalaelaqltwsealclvshvlnecrnlcettvheldlll
skrtplldlaitrwskecflyleynadfltiediqnqlpylqpesihlfsklkdgnahigqslvrisqrlmlylymrwpg
siqqltsagarrlvsfpatevtsdsdrllnrpeidrlgplilvgmtstnsqvretarlaskslviyhpraflsllpilst
lsdglvernrtqfsskgshllfssilhllellatttavgetsdpelltnrnanfssidrvfvnligvltrshgtsrksgs
lavrlirllqhygrlapwirklprpdsgrpteqsgfrvaldflgprvedagclldilgcqpfvhgsklsgsspdhfsker
waldtmlcsihpdipqlledlddaskrctevllqykleltrllshsnenvsttavklllrllshyphlsaeivqsffmpl
lsnkinpsdslistllpalpdlcilaapfapklmhvyaerilfgsvtdstlrsistvedcvrrltldglddagiehaasa
lisrshlirgn
>T265_04348 Glycine dehydrogenase (decarboxylating)
mllprltrilrlrwtglaglcrltqtatsptlettkvhpespignfqsrhigpsdqdaadmlkfcgyrsmdeliskaipd
avrlkrdlcleepmnefdilkrlekmmnknqvwrsyigqgyygtitptpiirnifenpgwytsytpyqpeisqgrleall
nfqtvvseltglpvanaslldegtaaaeaismayrvtarskvlvdsachpqtidvvrsrangldfevqvldfkdtmevek
llatdtfaaclmqypdtegnlhaemvskisemarkhktlsvvatdllaltlvrspgelgadvaigsaqrfgvpmgfggph
aaffatrqefvravpgrvvgiskdshkrpalrlalqvreqhirrdkatsnictaqallanmasfyavyhgpqglrdiasr
vhrntirlaaslilakyeicsdgpvfdtlkvrtlenlrnintikeqalqkrinlryypdeqsvgisldqtvtdedfmdil
yvfdapittvepaskhclfsnpellrkdeylnhavfnsyhsetellrymkqlenrdvslthsmiplgsctmklnattsmm
pcswptvnslhpfvpaeqtqgyealihdleqdlaevtgydhvclapnsgaqgeyaglcaiarflksrgeiqrkvclipts
ahgtnpasakmagmsvhplfntkaggfdmahlreqldrfkntvaammvtypstfgvfdeelleacelvhnaggqvyldga
nmnaqvglcrpgdlgtdvchlnlhktfsiphggggpgigpicvkehlapflpqhawrnpclnashmlstvdssphtvcsa
pfgsaslllipwsyikllgpkgvrkasetailnanymlqrlrdhypikfvnkngccahefivdcssfekhriftidiakr
lidygfhgptmswpvpsslmieptecesraecdrlcdalilikqeiekvargewpidcnplklaphtvedvtcdkwdrpy
srqeaafpapwhcvtkglfdrrsktwptvgriddaygdthlccavptgy
>T265_06936 Acetyl-coenzyme A transporter 1
mrsvlrfqwnflakfpsflnmvlrrrkahnmsvdvetkpttppevavaggtcpkgdvasvlllialyvmqgiplglsaav
pyilqsdpntasyqtqatfslvtwpfslkllwaplvdaiystrfgrrkswlipvqyaigvdllvlasnvdrwlgreegks
wgplavthpvniysltvaffgltllaatqdiavdgwaitmlskqnlgwastcnsvgqilgymvafvlflflesphiansf
irgkpvtdqgfitfsgflyfwgisfmvlttlvalfkheteaarplqkclngvstrlrntsavqrlkttgmslrprhrgrs
petmvgdedvtditdvevenedivfdqaadsqramrinnqncwansrsgsvievspedpsfnqgdpaaapaeessnhgls
lcdtyrvtigvlwlkpvltyialllivkfcfaacdsvttlkmiehgvskehlaflqmllvplqvvlpllitrwtngprpl
lvfttaaivriilsvlviplvhytpafrqelpigqtangtqsstasgnpqytypwtfygtvlaysgiiatasnfmfvstm
sfharisdpavggtymtllntatnlagtlpsslmlylvdplsvrhcmnpnllkaglvswnlttsanatdgfhnnvtgqfp
ttehllqlgeawimqnatckvkhgvhhceladgkcvttldgfylevgfsvvlglltfpifarrlakyldslpasafyfrl
pknsclagrrrrkrsvss
>T265_11921 u-box domain protein
matatnhgdvrhqttlfivvsvasqltlliggvnpidfhitaiaaamspalcvekifcrvhqtftkvpaggeseadmdts
aplesvvvnsselssrevptaggagwstcrmspsekphvtvhgenakahkdlhagvvdlilrifsltcdeqsrggvllrg
sdgvvlicltdnpfqeatennpstrfyaamcfdllstalfqirsaayqalgnasknsmnmpnffqmeylticisklreek
erqnstktgdsnsylvtelleelsrqlylhirlilkglftntqsvrqvshtpgdpwlaseliesplirlvipgilpvcas
lwtlanahaygqplhsviteerlepppgadevlcsllgelqlelatqkqasslgcaleypmqrivklpcwnppsvnssai
egrtmerlsflgpffaasvfadddivklpcwnppsvnssaiegrtmerlsflgpffaasvfadddptvvetafpksthle
heaerttqalrlsydliwnqqfslvktllgkltrtemldyltnvlranadhakiqcdhrflsgegfmlnisvlfqrlcip
invdsvdsrylfhpncrwdlkdvtringsreavmaferrldaevradggwpalnfstecffltawamqlgfqasirkyqr
rlqviadltrnikllsasrgqwagpnspaaqiranetilerwnnelerqersklccnvvllhrgllqavsvyyaslskll
lrvadhqpvsglsasstapelfafmpeclldeisnylvfvlrnfsntpippidrssqnmlvtlvlfvichahfirnpylv
akfiefyinvestgatnefydkfsirynistifitwwregflktlfireaesneqefikftnrvindmsflleealdglk
rvrelqdlrndtvrwselprqqqithmgeletherqvrsyltlanqtvnmlfyltseiqapflrpeivdklaamlnfnlv
qlcgpkcsslkvrnpdsygwapktllaqivsiyrhldtedgqfalavakddrcyshdlfaqahslmsrhgiqtpneldmf
arlgekveelarnrtevdygeiptefcdtlistlmddpvmlpqsqavvdrstimrhllnqetdpfnrmpltesdliplpd
lkarivawkaerealwrtarqqrkqndtkqeetm
>T265_09539 propionyl-CoA synthetase
mpmigeclismlaaarigavhtvvfggfspeqlavrirnskpkiiitasygiepkgavgykaaveeairlsecaeiverc
iffhrpnlprvemgdpdffidwgealaaaqkhdavpvesnhplyliytsgttgnpkgvvrdsagysvalkysgdkiydir
pgdvwwaasefgwvvghsyccyapliqrattiiyegkpvgtpdasqffrvaaenkvngwfmtpsavrairnedpelrqsk
ryrteevnlnnlrnvfvagehcdistakwlvgvlpshvkiadtwwqtetgwpitssclnypdgflnntglaapegsaglp
vpgynvqmvdqeegntssqsvgddttdgrieniaqlkrilvklpmppgtavslwkddqlfkelyfekypgyydtmdlgyq
dekgfvyilsraddvinvsghrlstsaleeaclavpdivdcaviaishevkghvpfgllvmsssskrskddvisaaiasv
rkivgpvaafrqacvvpklpktrsgkisrgsiadmaagkpvrvpitiedisvygpihdamkecglrpteapnpg
>T265_02336 MutS -like protein 4
mvsssvavrekldkykwkkratkpltqcwssigprvslttgkiqrpqkttpaissacmttpsitnpnvnsyvivsivegr
gsstgeigiasldlnrpnielsqfcdtssysrtlvkllvlnpnliivphsslepsscmqklvrvlqgfrtsspvigvyrg
rfndrqglcdlrrlchpvylasiyairqrfyalaatsalfhyaeeahgrfhaprslkfsftgslqttmidlksacrlelv
dftgdtkaskslyaainftctvggsrllranileppcdlptilqrqdaitelakspellvgvqnvlrqfpnidgllslcv
qicsspntslnhntpltdgtcttripvdktsknenditksnsamprtggcdqlerqmsiarnssapsfqvpsthrtepsf
iqgpaslqaaecrttrvigiksmldlvprlhkalggvkssllrtykdllsdpgydavlrklctvlhsdvrmskgllamrs
qkcfaikegisvildvtrrayseqlddvtaevsrlskkhglplrvahnkvrgfyiqipeaaltgnegresaqntsvsled
dsgnrdfgdpwgldeipvhkvaetdtwenssqseiqnqtdstsarcknysrtqlpkefikvcyskslihcttetlvkrmk
gslnevyyiadqyvghihltyirpriicdliselhpemglfyrlsevvagldflasfarlavssppgspfvypkfmdrla
ikngrnivlerfssgavvpnhtyaatdlsltiltgpsmsgksaylrqvayfqilaqvgsmvpaefatvrtvdqifyhtsg
addllfnessftremkgmsyllrqstnkslvlidglcqstnqreaihlmwaiceallqskaftflatqnneitqlaksyp
nvenchflvhvesvkggnrvteetdinwtgydntrgddsicqsstvvgelpfgrtrehnntlesdgvqlrskvtftyrlv
kgvavkqkglalmslnalpidvlrraeelmeeltsgisraqrnqetgvsqtvtcipkcsvsswasepihrtgtlkkhmdp
ncwtepsfltdnssptginrvsqatsstclrendprnmpettldmtdrlrfqllrqmsilakpitqqsnigtpndgmrph
ekellmyirflknryravikntpnpee
>T265_15389 peptidase, S8/S53 family
lvcslsceirllseqanhhlrylsyqeedcatflqivpirisniclnlagctlrlpyntfgnfykasismnsgellprrh
invdalasnkptidgrnttiaiwdtgvdptadglqlrmdrvvnifdrpfvlalswdnvprhfllfkvtsdgkpkiidmid
asgsgdvkmtekryidlrsreittltgrkvtvpqhwnppdglvrlgvkltselfprpliqrlrseekdnfwrpfmrqlaa
tvaedvidtqtalselqssdsnlldgdsdgsvkrenadkskktqcdstndspmsifvpimqhqlktgarlleeslttldr
hyspqdmvfdcfvfhngshwvgcvdtspyetgktladmplladyshgrqyacfgndtqlfytvkifnhgkllqivtndsg
hgthvaamaaayfpsdlnnvhnlfsgqnrngvapgaqivsikisdsrlgsmetgisllrairwtvelkcdvvnysfgeyc
vwpnvgrvckhlselmhahgvvmvasggnngpglgtvgcpggvvegligvaplvfpdmmlslysqpveitdlcdasvded
psnyatntsdlftatsdiqvikqvpqpaaytwgsrgptvdgalglcvaapgaantsvagwqlrpsallngssmsaplvag
grsildfahihcsstgtpcnldlvalllsglreqggqfgpsisippslvrlaisntaipikhlslfdqgcgllqvdkald
ylkrvlshinepatngpdmtldqisgnsersmdhtmlerlpnpatyslddpkivfgwrlrctvtgpncsgsdrgiwlrrg
wiprpvsgrpgqqslpilrftvhiglefdqcvppefrrrlevhlkikvdttaqgrastslswlqvasfvsvtslgrdisl
vldpnkcwplptmedittgvveperivrrhtvsqegtlltnsplspltsmnptplkscepfvtilrfedetrpdmgslal
ipiiihnpirlplsrglehprlsisdrfdsshkvrrwfiyiptgatagvlrlsrldqndtlcefkvtvsfpqprsgltag
qqevtwpllnlnrcgqggttlgrqrgvtgkrvgddfegasqlafpicwesdymeltiaqhwgleapavligelyfrglep
sqrqismsssdhyvrlvlrsnfatedlspninlshwvlpvrpseskifylghgqnevlltgrgcyalrlvyffhckrpkr
pkfaqsldkgdykvvvqichetgpnlngagvktsadtsvgagnemaddrisggagggalsgdtlsplerlrqhcavvrfr
lpgpgqsdspaekrttgksnipvsfefsafpfslglngakpcsaldsipcgppkattlkfhrasnpthenvakrfeemfv
vdessrrcpclptslcanestglyiglseqrypaytvpgsyftgtigfynsdllqhvvtypfrlvvdtlphssssspkrt
esdrgnrlqvgklglseedfawlrplnawllgdrdnisisnevipeaddqvtvpaehkdseiidedvscppsgelfqttk
rsnlrptsasssgaddlnemnevplakcngsmednanktdhhwntetdeisapkdsigtvskatmnidvgsdpivdgneg
rnasthttrggrslniklnprslrrnsatrslsyqlasvhgrlvsldtpltyrdkfpdqqalrknrayiwakadklisgh
ildadkaildpdeldslvtddqgffhhlltmrlvssqssgttgsesqrrastisaasngnnlnngsvistesatrpvtpi
slpapqtpedlrasseslsgqpsklkrdekvtfsylelklrlldtlarygrllcervlmtsagmpdssnsyassvtdpnr
gihsdlpvpfgwslqhwlcqtlsnstdthhpiksdgthtgnalpechdtlrqinrrliqqitlstsgtnsigeavrvgth
alptwlvvsglrdlqldeseakgtdesrilgsvggrimiffllyaiaeneyahalrmltriayqteepptgalngpiacg
vvasmgsvrpviasssgtsatsrqgyrwmvwllhrmgwtelagflhqqmpliwpkrdysiladv
>T265_05221 DmX-like protein 1
mppegstragilpgcpvprqgessggdsifaltalvlglhvfcvrvtnkypnhgwvpnvlltssedrvcrlwvevlklnp
svstpatgpaastskspaatqrtdvnnellatitmptrsrvaasnqpahghmtgcspdldsqpgssfsvpsvllhhpvlr
rllelwladpfddtnitvhsnqpttqvadtfqhcsnnhclpqfafaasldldsfqglsagsdlastthqfvlhwlnnkvh
rlnekmrqllldsvarimnipslsthcttpsvptdspmptltdhlavldqsveamvsewqhapdvvlsilpkdgslvvwy
ihgldtsvpnpaglrvqyvpllengsrtgtidslfttipssgytrltqvtsslrsrlheafpvieaaslqpglflfltat
psshhqhihtdgsdqaipssrdistlfcrliillqsqhsqaemdpiawiwrqaalsglsetqllgtvfatkfhqsqyvam
vtrhfngslrywrldvskssqfqwivgvngsarlsghrfhteaivshpllplvlsnshyelkgssvsaesvgetptesvs
elilwrvdpvgpltsssgtvgglghrlqhchhtsaahrlrftmepsdisqsggslsrgglfevarvsvpkppqqlrpwfh
eiawfpcvlttaltqypvalfvantavsqskpcddqlgfflafadagdelqqalgrgttkttttkstddderllsltnad
tsgciiqlrttvtlsmrrvdppkaasfapqtlllhvfpselvpridlqrtaslgpltahsshttylivrltgwrrttedr
selvdycprtrlemwrvrvttevspslplpeslaplrlsafddllcnvekvndcelplpsgvlitraevsaahvswatls
tynapppylivsacsdgclrfwrcvaqqtgslpgvetftwsewqmplahalsscieldshhppkildvdcaysgriavay
spqtsegavsvpipqsglsipkilvviyecessggcewiledtidlsldfhqghshrnqqlpavvqldwvstedgghlls
imlgsqvlvyaptcqtvnptqshphtpstlmttlgevyltwkrvastrvytahigehqivksdplhpvpsgrhkraiwlr
dgllliavtteilvysqwpneaghheistmgqteeptvqkkltgksntdpvdsnfaikrvmvdtvkgslideqrshpdaa
pisqpddatvagtasmtvaqltktysayllkpspsaallanmvglhspaskphtsaegvspttkpsspktvgtsshpdev
assrptttthakpspvetadpallanlglfesiqvfnpimpqfhprqllewlnlgrlrrvqailahltrcltassptlas
isrrsahrrtsvvgevpgwsgegtqpasatgefgptsgatsstagpvplldaqtippvplyvllaidslqtnqfvaeneg
gkrstvfdplddsdddadeatdltspsptskfradrfragrqskdgrmsayggmsmwslkpsslaamcqfrpedaqllae
hltvrqlpglspldqmyllgiadlmanvqtdvtdrlgntnpdtnpvpikdgtttsarpiqpnhgldecglrflltvqlys
ylsrtlpparrahllssgltnsslawafhsdateellariptkqfapnseeltwvefkrygcgwwirsdtllrrcvekia
rtsfqqtkdpmesvvfyaamckanvvaglfksignktlenffrsdfgpgrpacrqaklnafrllsqhrythaaglfllag
clddairvcldtlkdlqlavvlvrlytssfrgmdqlqeespfhrllrqhvitsddpflrsmafwslgdplaslrtllqgp
epngsitppvsrttteadafsvnlspqhpqllektlslvgsedgqprssntlhtsvypsvfkfytflrkhplvlrqwrvg
tsstsiidspamrqmtclerrlyfrtahhysalgcptlalevlskippllpiveverrassiiatldrslsgnvepmeal
atasqatlvptssgrdmnvfslwdddnepvsstpnlpstdpfkielsdsdsdhsnpipetsvrpvesatgltqdsvaess
iceeaegmvdlianqlkfiaclkilseelstlasgaeaegvglrkhvwhwlehelavvhvltaagqlplqtadtwtnidf
fhsaaqqllekltnfhlteppannqsgqtqeeyqegftcrgplttpsflisasptsgdqstipkesatgracvndaaiil
dawmlpkevrqaetnrirtrhrwlksheafltslinfcglygasgvglpavriellflltelhtyparpvssandaapit
ptgnasvpavtrgyqthswlpsttvglvdgvpllrtvlhlppgalllpdpvkhiqcmvqdlmasleglpppylttvilpc
phrpnseqpdscdppsqhyciqcawaptphrqrhvfllrnlcaalavamhqslstggwfgpgqtaeglgstsgvalpass
smnirsverlqatkqplqpntepskwpglttlrkyiqlqvpfppplkpvssaltvrklsvsessasattltttlqpvnqr
hligllaqalaatylglivyalhtrdacvlyrlaaarldsatwakvfggayrakpfrppappgttkirpapppppplqag
evliernpsdrlllleprkfvrlhhhhhhqlqagllarsvavlivdlplfgppnvgllsrnlvpstrnrhkvsgtakppv
tsvgqvvppsaqpppppdewfvppqysmltcllsrplpqgalpddpsqifdsdaseppegyegytsalatrqrrlrrayg
rsrsannraaqrkakeelrrrlakrtgivdssdeedqarvpqrleelypelatngtattseqprwilrllcldpdiidss
fclgtawesadhkgafrsessededenddgvqkmtsleaekqwangdsyawrlmrlsimqlakleidrliqlldfssddl
avhapglvaasrsvdmwmagyrvgltapptltplslthlshapehhllpppqflpdieshlegvpgpgksvagalgdkpe
laevssqfpsagatrsmlrlrhltdptktpfqtrdpfslptkrlwcylvrqptvddtivrhvfrqprviqsivvptsvsp
pspvakptftlesssasssvaekvptsdeslrpvphagpgrttrqvqstlptcgvpgsllfddairlihkehdpliamcl
nqvnhgyiavatpkevielnvenlvtlpawyadeveydlelmrrpkphvyteggggtddfvildspytgnastgevpagp
mttahsskiggsgsatadhghphvfstqfrglqlhstsvqlskpalersrrlattilkrslpavyslashpilpyylsgt
gtgsvhlfewattipliagftntyaltpagasgqvpagsrgarvtalhfdhsgrrfgcgdadgnfglwnlqtttpdkppy
frcrchakgladfcfvgsssliatvgagtgpagpslpgglhvtghvssgeqpgpgglspvfsadqdganlalwdallpph
rscvirvtdpelespctaishftpslrssgwpqflstsstldgllsrngatpfalgsvtrdrlvavgtkrgevcfvdlrq
pkvmrsfaahdsairtlcidptndclitggadgqvkiwrlsehelinsfygdfyqgrgaaalaaalssiwrlsehelins
fygdfyqgrgaaalaaaalfrgnqtaaiiaatypgiseikllplvpgasllqqgksvgadgsdivqpyyqnqdsiaaasa
acrfiscgadgglrmrsfivrpkpfcvc
>T265_08218 Voltage-dependent calcium channel subunit alpha-2/delta-2
mmkdyqdrstrvahgpdggpiqtsvilhgasevfrneeyqgnglmisismpvynrsgdprflgmmgtdlpievlfaafpq
yklgplgyifalnsngdvlfhptlrpkvpftedppefdwldleihsddsktevpftedppefdwldleihsddsktelrr
kmidqetgeaeitdfirvtdmvhtykaarkysfggipqtefgmavvtpadphvylssehplslsvtedeegsitigtekl
erllgearvflpselvekdwqneeyfshhmgemaqevdtialmmnlrnptveptlsneslnenetgaamnvteafteeke
tmlqqvfrvlfkrdleefyptlehskvecllngtlesgencpastiptnnlttnsveevveeepsvatpthssmatddlt
nvsvaedetlintsteatietteddsttevsenilisstpgidlstssvfasetsaveevkdeniliktflknvrnlkdf
tppqvsqvlfdltmaeqdvsqftatkslpnsairsrtivlnsglgwtipkspaeafedeltqhsispilqrvydsnrmif
wipvkfgvpkrkfsepenvtdgnatdpsyqegtdttlidtsddeneirsteqvnlteipshpapvtvfksidlpwrdglf
kagvmgltlhpeflphhirqlslcskeshntcyllddagyivavnneslnyqvghflgaadpplmrallenniydsvidy
nfqgrcepidsedapesagvrlksfllpgrtqalavalfsywwitddlqfvkwprafataillpfgevaatqlepsnciq
qihryfvpnqknpdifenitdsssswtrttggiincsidcvrdwkvvdiegtnmkliivsqacsgncshldervpsgpve
sdgpdvcqevknpryrkstgpcpltdlvytnlecgtcrvrcsvlllilsllfiyfspd
>T265_14303 hypothetical protein T265_14303, partial
ypvrlilfvtflfiirydllgqlqnttenlnsrieasesrvrtleqersydleatmnklqeeqqrnaeltrtnemlreql
dqaihaneglsqdvarltlawrhaaqqldkreaewreeenafndyfaaehsrllalwravvglrrqfgdlrqeterdltq
artelsrhvqnlqsvcgnleanlrtaeaesqanvrretrhasvleaeaadrvrslteslarsqarlaetenklaelasak
erlttqladrdrilntlsqlrsgislgkkytkkgrrgrpesetsgdeehdtttisedgedhlratklliehthvmhqals
qiaqlvitdsvvadsdeveepslvlqhpdwslgrdstrssdhktakseddktrprsssptrtvdfredvesdqqayklyg
itqgdiaqlrrlaqskykagsslhlaestvsavqmalnrraahvhrlrfrtqalrdqlqalvrrsedlenerqrvsehaa
rlredlekqtlevdklarerdrikhsfnltdeerklsettrhtlneqlrelqselernrsqlhdaakqkdelasereklq
iekdrtlrelstvksslenaekraagyreelatireslrraelekevlnqekcdalgtvtrvqtrideleqkiyqshiqe
tqlkdrvaqletmlemherdnqhlvqqnamahstelrlneertslrsekqqlrdeldkvymergtmsaeleqvkenvvrl
eaaknrlevetnelaherqalidslnnaerqkaammddlntyrkesdrhagliarftsekealakqkaellvqlsilerd
arqqaehiarlkgeketlesslfdaqelieqlqtkqaaleretaelklrrdtlqaellrahtnfqveldksqrsqrelgs
qlhteladlrsaltqaerrakeaeeaclqavlradqavsvmgrhqrleaesttdretelrksaeevnrltrallaaqrer
dearlyseqerqrsllraaeekaglqervsmlqqtitdlqvalershqesnvrgeqersalrkateevrsfrnqleetca
qherevhelrirvhdleahrdqliketsdlqlqtrlaeesrdgnrseilelarrvrtaeeandaarrecielrqriaeae
reknaldvsndelrrqlktaemervelvrmtnvtrsqlqgtemdrttaerrvadlqdnlkevttsaaearreavelrnql
kkvtferdsldqeigelrhalkdsnakeeisrrdkaglkqrlldldssksalqsevnnltrqvteledalrnreraanqa
teewhrdfrcleetkqalekkieqshliigelrtsltetqthlhgmeaefsdtlvarqeaetrlsaihsilrrllgfrqs
qylglpdktdtpqpepdispteamddteedksrktgprsmelfdldsqtqrseedgdsdlalkrvaervlrnrltargqt
alrprtrgfrrsqydsgelyppfirrvrssirqrrsksispprnkmdsitdrptsvernldsfhklgyaasealdtgpmg
ttselvlanistqwqhtlrthlgsiryrglpgsdldpeavrmvlreflrhlveierdrdskdikarlseeqlfdlrrqva
dreqrigqlqstlngierdklgimeqlrsmkaaiseqeafmckrdkeydtakdrlavveqqlalceeekmqlharldklk
sseswldedrrqllrslddaetryteaevarrrlegdlkrtrvtmgeleqdkqltralnqtntrvnelkdqldrersdqa
rlkeqlaevhrrmdqahkgasvtdqekrllqerletcraslnetksqlhealerlqqlqletsdsslrraeletqlrqmt
nlatetqqttndlqsrltalqsehtkvseqntelqrslnnlglekhevecelnrlrkernqwkktvdrverernrdeeis
gkiqsenkaliqsirrledenldlrrdlqkaqallaqqeetralrmteinskqrseleaelerqrlalqqaektlqvker
shrhrirgleeqvsllkeqltleihkrqmfstkpygltsqpnllylsstttteldpaneprsrtegsllqetfplgqykp
tiapsrydpyyfqvtgsipsqldrtygvggrylprdsgtslaasqpasaisksenlhaahsgekdrrkpaeeaprsgeas
ssqfsrpsgtaglqtesptgggnrstsesvqrqssdks
>T265_01760 Irregular chiasm C-roughest protein
mmksyqrhgivvfisvclygiiaaqpnilmdtsrlenpgvegiiqihpdsqavtlnstvrlqcrvriltdpqtgagaqvy
wskndfgiggsrediqeygrssrysysrydlpynlkdgqydlqitnvelsdegsyvcqvnfmkhqylsqtalltvhvpse
apklyqitkegkgpeveigsatpaivddgailvlkcvarhgkpgaiiswsidgvpiqvetdpvkkinvfragftgnltns
lmpspsfprlkdassqmsarlnklhhgklvecratnlgydeqalrpaftklevhyapvvsiqvrpprrdneymehdiitv
ecaahgrpdsfmwewfvngrqveniadpwyrlrltrdmhnavfrciaisnkkghtettvrvkfgpqflepspllftasvg
ediamecpargnptpridwrregghevlhrgvtyrkdslrdddfgtyictayvsefppvskqmyiskrrpptiqpnpvvh
aklgrtarlrctvnsvpqppldqthwyfngrpvrqdnhhtfereeflggvvlilqiahvmrtdygkynctvrngygsdwk
lielsqqgewydndvtgltnqqqtmnifhliihhrlvlhtegemaqvvraeftdrkvrgsnpnsasslplsrlgqpgsip
alvipsggmstrhrkgataerspsgrqnqnsstsmrpvqapfseygvinsefkaplssqngsyrssyspwypnatvqpqt
syigcgsdtdeqrsvtngppkfsqekyfyddskvdtcpnsnmplgissaycpnmsscqliqplcngggyistidarflpt
tqptyitgcptfisgaamvgatnqpdfipetislqpldslgggclfttadghqvttvpqiatldltngmphhlttpsiys
gdaasgtssvdqvqsymnhnkgelsdnarspshsgsgsmqfrqqtvnlpssitlgvqpelhgisyvinehttnv
>T265_06947 SUN domain-containing ossification factor
mvlslslfdqhlvsrfshldqlirsedtlrssnserarsssndgcyfeslvrkiiffqlfnlhfgpgskmfrhnlsfdsi
lsalkvtlpgivyecdpmawhlrllvwvllglltggvgpekstsvgstgrdhtisddklfshpspkngdrsswdahsffk
vpksiketddtvhdcqqtnpleatptaaqqeiksarlttttissdrsapskvdtgaatqrqelhkaasdapvfdmnrvdf
dlpplddaatggieqhqlptfnefhamlsegsgaaasngggteqktnkgtdkpsrtsqstisqsrqgkgdkphhgvhsss
estgerrskpqatrgnnlargesqtsvenehvgslapddlaekspteqdssfnvhdgdgvhmpsgqgrvsfsdpetdrae
sarsnsvdgvkpsvsndapsepkstdlrsaipvtlrrnvaavscgaklldsskaiknaesilngnndeymnvpcsaekwf
vievcepvqlrviemanyelfssrvksfrvlvsdrypaktldtigvftaqdvkglqtfdvssdklikyvkfemlehygse
hycpismirlfglvsddldddddelsmhqvnhqlptggvpsstlfdsvpavdpanvpygdaglsrshqgtdavelpavln
lpesmknpqvdplrqtgptdlpppsqrvtddthlgedtghgpqqglpnraaqlrtkpqmdspkdlklsgelhgghadfek
dravckldhsekcrvgnsglngapvdrvpaidttttasppvqstgttpmhpvhsdrsagsgvpspqssadfvrkaddqss
avtetggnffakiknffrnlfstsffrvtvpetthvdynlsaiqlcpdhlaaidsllsygllnasldsstlflsdrsrrg
italstclfqlehlvqpvttvlghspvtvthrilsiprkdgtaafqscseasqllnitffngyhptdqlqatvrpkveyn
ilqllvayqyryqfkqhttpvssalvshsplapcgnwwtpnqlslpensvcpklpdflltvdryseqdlvqrppqvnlsl
sseirhhsalprqpelsmsetivvpaglsgsrkdtvmmrlsnrvrllernvsvsmryleelsqsyrhqmerlsrsfnltn
awlkataqgaqerdqlqqsridqlelrleelltrirngslasapnasvgllddavslrnlqnkqnntlaiemftpplpnf
dpppdwnpspsvyygqwnqldedwgdedafveteedtpthvshvnepatksglphksspiscvfplrdhagrqcidvhie
epdswwqyfrtswnrctrlflssslwlshvvsthttlfgmismacvhfvfaltshvliylvwlrphgrklsmppsgsftl
iqsrsgewlltqnpthkaglissgrsqkpgvpggtvaiscqgskdvvgttrqspaerkigvalvkpsssiprcvpsaqhr
kevtppgnveyhqvtptdaiaktsqvpspafsttsstrqtngglkaygsmcyekfvplahsathtlprsigshfssirss
ntdfpvymprapdppakfvqaqhksigasvrifserstfvdkefifsthffanflp
>T265_04423 TATA element modulatory factor
migrnfkgdlgvrrereseelnpvwmdwwnslekagnisklaysalknaqqkidavldiqeteeqqhspwksfkpsdvis
pcdgtvvlfkdseekqipvdplnrgkdsddhqldelvpvetsssevayalkqqeeltvggiptrepsvdetqptqvgstt
ppnlpspstikvgrfspvgssietlsvtsqdlpqlhkscsesdlscknllsldsqpsnrrgvsaeddiettttgsdievi
scctstngellpvlphasvhritqnksmkiqpdcshmtetlpartsdtgilisntlrghrravsqeyrfshgtpneddis
fafqrlskvsdfglalrtappsdvnsslhnawssvcgtalpinqwmldktltvpehrrgvpvgpeqnsnlsyqryeekkh
llsireskilqlskenselrdanalllsqlkngqlsqdlsalstefsqrlaktemqlrmltrerdqlktslaaaqsrlms
akqtsqssltsneeallkriaelersllgkttqledllkegermaqeqlatnnlvkklraslketkesertqsakierln
mkiqhlqdecetkdgtikdqaaqlnhlhkltqtqesewehlkvqllhseskvkaqdeemvklkrelsaiqddltktqsla
esearateneqslrescrqlqsqldslrtensalksnherqaqqwreeriyyqnlvaernsriehleematsaakpalvq
lqaveaslsnqtvaweqaernlnlrlveaqrelavakqceserveklkqaelrssslerrntklvmeqstlleelsqvqt
sldhykqseqrlssevsklqerlekqethtagldaslkfeqnrcqslfkenqqlhlqvkhlrnpastdltsqlsvesqle
qhnptspasstnrrpqivgsvlqtspntgspspgtvnavtlssssnsqtvieymqvclklta
>T265_06521 ATP-binding cassette transporter
manslhilllqsrlvmssephehpdqqgtetysrskclsfatangcqssqkmptgpsrevgqcviqklrpartptrlndv
nqktnlklnvenvlegrehltsedqtismyrarisrletevnhyreklrqttnevarlrallknataggahevgtenilt
dnylavlkrerddllalvaqlrqrstlllnhnrelvdqvsssvklmgifkeqkqrlfehaarlekglatlrgqlskrved
ktqecndqmeqlamssaneldqlqsrllqsetelvraktqlghlenrvqemerelvktrqeaqdmhdesqrkleeasvsv
tkansqrndalveleclrkrlldlqmthskslehvdelykhaknreaqldceliavdeerhrlaskaaeavkeaattrqe
lnqlavkhslevkkiesaamvnekrlvnqlnetktkyerrlcettslmeqyrksmeqlkevysfgvqiqqfqeritelel
qltennqelrhlkaseakllndrrilaselfliqqqwssdpcpetmvrlldrwtlnveledvfdrvnirsrygsilnvg
>T265_09655 protein, SNF2 family
mtdavgsdevsdtrksdhqpskppenasdqldepdaetadylgsfnidmgtsagetdaphyiinlnvfnpddvtpsggsd
vvglatlpvggpfpstssttphaqaldsagkpldptppvlqpylrpmgrprgrartrnsiplddvmekkirtfegvdcvq
hleelqklfprfkrayinriftrnmlnfdktfqtlneennryiakvasvrlvppnkpdskqaesktpkqeatclnprgyl
yldvplgrcppsiastlyrrvivkpdgsvesaddhekryldatgqrvvrpplkppptppqqqtnspepliptplqavnsh
sqpsstlnsasktvppsqlsdlsgtmepktstnrffrsnrineaeskkrgyvdrelrtakaaattrrsrgstqkdangtt
gtttpdskdgdaavkymasvgvvstptskkratpkndvksvpqkveqqqsteepvnddlnlnkeerinvleffndarpee
lalmpgcsrktaqilvslrpfrnmtnllnrlqgtrflspnlidackdvlqmratvirllqrceritervadhvsnllanv
vslsedqlkspkpssdsganaehlltqqpailnpllelkpyqlvglnwlrllhheqvngilademglgktiqaiaflasl
wengdrgphliicpsstqenwlrelsdwcshlkvlvyqgsaeqrkairlkiyeagthpdfnilltsyaigtstiedralm
krvnfhygifdeahmlknmssqryrhlsnfrvqrrllltgtplqnnllelvsllsflmpdlfarstdllkrmfqvysksv
serdenqlcdldvcersnfeverleqaknllqpfflrrlksqvldqlptktnevvkvkmtesqskhywklvdrfrqatdt
hvpventdsthhvkleepgnenqepdaegvpskrprvetavlngtdsatldtnlsvdspsnmivqlrkaanhqallsgia
fsqaslrdiaetlhldpshansdpqliyedlsvlsdhqvhkicqfydilssytmpietimsgsgkltwldaqipkmieag
hrllifsqfvivldlleeflryrdlrylrldgstpvnerqhlvdrfnsssievfllstragglglnltgadvviihdidf
npyndkqaedrvhrlgqtrpvhvirliaegtveegilriaseklqleqdvtgytkpeaddqeaepeetnheeefteedsv
vlkilgtsgqptakpeegprpvqsrtarlterevwsllesalkpap
>T265_00385 spindle assembly checkpoint component MAD1
msikpffrkcmdsfhvdnfdplylqnsgtsardaveliedklatermlrrtcevqchtlrrelesrddqleqvkhslmsr
vadaetqmdmlvrlhgeekgkaekaanklrasvqklqrrhdfekqelqnaliglqeanekqaeqwktllrqseadrdvls
aelrkseananklaeentrckkeleqansltaqlqksnnqltvdltkakcafqkassraetaaaqigdlrkqleqatlss
sqseqsarsanerrfaaesalhavrqradtqslkisqlerelaterarmeekcnsfdaesqklrrrilaiqgeaakwkrf
yeaerdvhkkqidqatelveeltheraqlevelteacageakklelieqlqkqatmnatdvssrlrdalstgeesvatvr
elnrriaeylqpelekakrrcqeaqeesqewrqkhgliqseltecretvkrlesrlsekqtsteheldslkeqlvrakee
khlqsaslkkaedqvrqyevelahlkqthenvrasledslsnvknqlvevkssheanterlhtaqrlvvrlktardsala
qltrmedefklagkqyersqiqtmdelaalklqlqvtqqklsdtermhkqvtedhdkqlqnvrqqydrtimvlrqklaak
sqtvaslelqvaaqreelvaaqnkvktacdnqlmsqrrleeserrlrsleldiierddeiqrllarvsegnsnfieeeqr
dpqnhkfffrmfeqtavsdnmeptqthvkpsiqhsakaglatkvvddrlreleqaviaaenernnanarmrdlelqllqh
khiqseleteqmqdqrklleelrvqlqntqgqrdhveeclretkdllneqttakrtleerlqnmhqqyeqaqielksels
asqrerfelkqrlaetcfklqraealaqdteyrlsqveleqkralrdseqlavdsaarkaisefttspflqsppnndgfe
vpgnlensshltrtnfvdnptckqtgndvqtfrpidpincekqtrkvtfapspfvdsdkvtrstsiaasqlealirevtd
sldreigpt
>T265_12997 growth hormone-inducible transmembrane protein
dseyfatytggvnrecelhqpntatkvrlqldtgsditllsertwkrigkphvkptelrarnasggklkltgevdclinf
ndstarqstcplkscpkldlmwldwieklnlldilinsicnrmhaapgrtdfpkrslehllqryvyvftdelgrctkart
rlcllpgakpvfrpkvpvpyaalpivgqeldrlrkagvlqptncsawatpivlvkkatgmillcadfstidladaylqve
veeesrelltinthrgpvggqhfsvvvdayskwpeifpvnspttaitvpelrglfsrsgtpetivsdngsqftssafahl
creygithirsppfhpqsngqaerfvdseagtsdvqrrgtngkdfaklpagisrdanssdgvsaaeallrrsfrtphdti
raqerhashretrveeqfnwhhgttarsfsegqkvlardhsgrhptwtpglilrrrskvlyeiqilrtepsdlsleklld
tfdlgtipvrrsvasseaqpknglqpqrqkgrirksvgplqvnfrvrssvnklqgggvernskrillyrtflgvatadkp
dpqetgqefgtladpasrrdliatmiaarsclrgsrlvlqladrgcrqtftrpsqvsvvrcfrwspinftsmrtrfgrsq
akaradeaapemvldhatllfpchvaldtgrmavaaaaviglgglcyyglsmvpsstdamsaidratvwpdyvrqrvkmt
yaylaggaaiaagtavslsrspafcramvqsgwiapitmmlfsmgagfvcqlvpypatgistkhlawavfsasiggmlmp
vcllggpiltraalytggivgslsavaisapsdkflnwggplaiglgvvvvsslgsmflspasrlgsgmaaislygglll
fsgfllydtqlvirraelhpapgyypperlygglpvqqgqiikpfdpinnsirilmdtvnifvrmvailaggqrrk
>T265_11527 Transmembrane protein 94
mssglttkealcrltqtlsniripnnglewtraaffdlpshevllcsihalsavmifiaamlqwnvscslgdvvlmltll
ivpfftlwlihrrlrapgsyaafalkkllsdldmvtsknnafsplvyprfdilphlssviqstfrdgrlvsvpiillvpg
dvvlikpgqsipefcspdgavqkesngashlagdprdvcrkpmvhtlhkpiralvseapfvhllrrfeearrpkksdwss
plgtfirvflmftfivkwiilllfcvtlvvriwitnsttllasrpilfsftlstlgrflycssglglsvlwlysvslvcv
raeriifhhkkrlrtewdltpsssvpssrvsvislasdacgslpgtqsdkhdlrshlrtiwskfclapdpaqeqqllmlg
aissvccvnqegilsrpipspekifffhrrrrrrnnharlihhqiqrdqsvhspngtthlsyvmtdggfksplstfaqge
srrhrlgkppcemhsltnqfssacvshhvplesstavyserhsdrvgsfcseledrgimhgsenpyiipmvldlrtddrw
pylphfekprwvrflpslkpiglslllsnchssvaseralvtdhliasnavarsadrflpftplpfclcglaqqigfqas
astafvscgcigaynfgsptcplptkslrenspfpehisatglsheeylpstpnsslsscfaavfrdsnpsgnyqllsqg
tgdmlsslcsdlwdgrdvvpmhyaeksslldfynrtasaafcigfayapllerptivpsqslvsdfadtsavvllqlprs
nrlpaltfllshiptpvhhyprpysaqlprptvdyvrarntadaskerrdkhrswhagpqfaprdherydscaipedfvg
afellhkdeektlvelvssggsvpahstrstcssthstrsygdtsvdprqlssavrsqiddfstpkkpfyvkneqespsd
hatptelqtvienqiflglismqyqvnasvletirrlsqacirfvhfsrenelrsrvfaerlglecewnchislaspgha
npsnsaaghnsrvrneclfsvsqlkelfthgsstsfhrthglvkkialersgsvphalpstinkfrtlvrspsvmtvvph
vrtvgtkrafdgylsfgsspldinllhmrsdgsnmnqnntnnnrrntvslhsdgsstssdtisstsvedethnperndtl
rlsdyltqnksrlpcgienirphlmhvdnvplqvslftdctpdttyqmitilqeygeivctvgsclsidniqplargdva
ilmlpilpqpctifkgnpsdepppvssplclepsfrrrprkwykrfshrshpvdpetialetqesqlrecitpidsvels
srivsllfpwvldmqthgfriyplvhevrasvnnlyllltfsvlaplsaallqwllllvglpslplitpssfvahssysa
stpdritvlwlpsqrirmhllpisdrelqhhslvnvekavrlnhelaqsgytagqllwlilfvvpalslslldrqiertr
plrepptkrgkpvnlkkcirtvvitalrflpsvlkcirtvvitalrflpsvlvcavcelnyflfapsfdscnritvssdn
wtqpsetdvplsnlslasvpqcviqlsvltalvkdvvffqlilclvatsfvfanygqhifkfrwssnpswcvsaflilll
hsiyltlricfwadlssirprdylslgvffaglswcpllmvlnelvawkerrllmaehrlarlyfgtklgmyspv
>T265_00319 ankyrin repeat domain-containing protein 24
mkmkrllsrlhkgkrsrsgspsdsvgsadasqntsatirgyssvqekewgklhkavwngdikkvcllvrrepmtcdsenr
tplhlacakgnveitkellefnaklnvldsnqhtplmkaieaksyacvelliayradllivdangdnalhqaaqsghiqi
trkllmsgisvdvqnssgrtalhlavnnrdtamvtfllecnanvncldcdgrtpimlacivghlpavelllragaeldvr
dedgwnaidlaqvhrhdecrtaviqsmqpyrrsstlspkglngasvpqndstgpmgnisrsgkssdtpsagmtpisppsr
tavdrkyvpkiviqntdngnndtfdmfisdsedsdnsarnqgfrgevagseqeglelitdsvnnssiqlpstsnqqnetf
arqttvspprtlleiakasntkaqvhkpelvtnlkydlrrkitssseissvskpdqedvesklhdfpcvdqgektdvrpc
spigsetnslhskeeeqpeqsirnipsscpqntpppglmnslpqgqrqspdggnvstpsslqkvaldseakmrngldqis
drpevirpssrtpevsyrrspvlspppasdnfednswntdtnsedrrqladvealigqkirehagisflsrstakastps
spvtqpfpegsplkldnggwdseenleqvsprsprpsnvetnychamdeanhrlytlakpagqlgcqqkestpqsdwdsa
tnsaanqftnnpanpeikyacgtlkkamewdsslddttsvdsnaedldpdcldmqvntvekltkcannpavdsrvikrde
kvgvtqtskkaedrseprpldgstsahysqvsasgfcldptvfwktqmqmtsasakghvvvsirsgasdvdesepvnlsp
ivevaeedvgvfswvqrpserprpspvgladktdanvkaagreqqghesvlltsthtsprcvdipqlvtdsapqslhcka
snqlpesthgnnllqtteevdvdsipelpcddtrhidahkcenmasptnnfstfygittlsdqprqieaqsrralpriti
cqqriwrentcmqedsdysfgqnepsrnsadsnevdngdefsnddtsmedphltmndctlgdvekssinhqftdigqdgd
gfvskigerhsnslqlpecaprnrrlpksvhydvlpdsnikntesmtlgsyagpqrpehligrasptnehtvstelddks
vrsgtsseviaslndidwkqspmpqksinngigernqqiseenpegesiekdgrlentsfcipqvthnattnatldvpkq
llcekliqalnalekehysheslqqaldeaearirlltleqanltvsserktpmsseredmaslnrqllefrfrlaeead
grehaeqalqqnkglleekeermmelekqkhqaetdlrrlitqldevnkektkascwfrakiflemstdellkmvadskl
dahrldqlkielfeirkrleterslwqkgmcelqdkvahikesetacrhcdvnkidqcqqateehtprftenavdcrhli
lksesatqfpdkmnsatdvplirgmeevgtmysmynlcptkssmlfmfflpsrpieddtrvsvdqrkftspgqlnfhtie
enlmgtngedqlvtlnrlenkdskrdvtfcepttyavqngspamldpdtlqsltenpkkedkqqiitetteatlshllal
vtstearvaelrsnfestkcshnsevkqlreklslsesqvaelrammksldqiqihektleerkaerksvhvqyegengv
qpgphclnlltpndipalvseirraaitnrelsalqqrvmdlqadrdwlagenerliaklekkarvsqnssqtfaysnwp
tvpppypttsvlssypvvapfslpgptypvqcsavphcnqhtgvlptciihgqysaetkapgrkpselqpettdsssypi
sqannrpltnvhnsswsldqeepvvertsskgrfqvgyenptrnqngndetyggilkqllpevdrsiarhlelgevtrlk
evgrvaafpdaglsrtlqrrtatmllcdaekklkmlekrcgskfrpnidssdyldflkmkyfv
>T265_15557 tRNA-dihydrouridine(20a/20b) synthase [NAD(P)+]-like
sqlpffiqiknhlnelatlkqqfstlssqsiekfgkiistaqvyqtkmdplnkdieylqrqqknikdcyeklnqiktfrk
tsrevegivqqgpsqslssylevmdrlqeayeffkqntlgdgeltrlqslfalglkklstefgavlkqtfypieverlla
iverslsenpemhpsknlapleeasdpllntlqfmihwmknsqtlsisggmhgaegaracllryhefrrevvrsalnklr
illrerdmqsqsaahsgrrsrvvydlrgkananpqrarpkrppgfvwdvslrrqlnetetedlnsehlaiaitalvkfmq
nerrwlerlqltsdldetqvsldvilkvasneiltelhnlvrllqlaekraefhmvlslllvmkricqvgpellevlqgi
ehilfgfnssvykmihetcialqkyteflrmlpehtsgtrgvvppdgtvhelatnalmffehllefadilsvamyvdkas
sqsnadvirmmcvslqndtqhssrvglflldaisalvenlerkaesysdetvqllflmnnlqyilktvnrteihrfiqsy
kpesvasissvlddlrgrysrtcacllqipderrlgnsrnvdakeraalkslwhprkilefprrifswdeytvsfiltdc
rdffpfvslwmdifetyrksdtpfvcvaapmvrfsklpfrllvreygvdvactpmimadsfvrsakaretefttcpgnif
tclshlyyfetficqcdlltadrplivqvaskdpcelsvatemlapycegidlncgcpqkwtvnteppsvsdvsecfslp
krhraagpdelppalfkggggflsqclsslfvaiweketvpdnwgesvvvpifkkgtrsecsnhrdvswtsvvtrlpasl
ilrritvarevlthenqagfrpsrgcvdhiftlrqvleqrhmyrrptilvfldfkgafdsvdrsvllttlaqldvphysg
thgqyvavafsycvplttyrwamesglgsallrkpeliaalvraartiiprwrssalkpncwstghsaleececsnstpn
marqegpfsvsaklrivpvevracgdssssrvsrhalfrwtiklpyllstqlsvtvelirrlaamgvdwitlhartpsqr
ssdpaswdvvrevvmssvkhaitgdpipivlngdvrtfldgqrahehtgchgdvslgstvkqledgseagkriapteskw
shvtyfefdvvtvvhcesr
>T265_12438 WD repeat and SOF domain-containing protein 1
mkvrmlsrnpsdfrretkddifkiprnydaaehpfsaereyiravnaaklqrmmakpflgalegtteqmvclslnsetlg
lavfgtadgkiqywdiatrklifetrahdceirgichynksrfmytcsldgqlkqwrmnhddivsawstplttvllrwtp
hcldhhpcadellvggtescllynaarmdvpirewswgqepihcakfnqvefnvactltkdnslmlidcrqdrpirkvkm
dlklnsfcwnpmepfiftaasedynvytydtryfkfprrvyrghvnavldidysptgrefvtgsydstirlwhvndaesf
dvyhsrrmkrvlgvrftldtkfvlssssdqnvrvwkahaseklgpmqprekasinlaealrekfkdhpevrkilkkrhvp
kpvlaatrehntirakwrrkernmrvfnkkdipyvpekdkhtacpkldpnlcfefsescrtgsfwinislpesglwlcgp
atkepprnnvvveesperciyrithippiimnfslppaypgrvtapixldscwmpqsmlfhlteclkhviasnpgelilw
slveflrneslpvifgctnttkrgplhinlydyfakyhkelpfsitqctaffvahnddcldleydsarwecpvcfttkpg
tkffrfrtckhrtcmrcvrqgficalkdglmeqkmacllcglevepnearqvlppteydryerlllnralnrmsdiafcp
rpgcnnnpvildykdlgrcticemafcprcncvshgmlkcpkrssesddangnrhdgwdtsmfpkprqvqttelpvqekr
idaeesatqkylkenskrcpgcgahvlpmaanfvkaafctrhirthknegcnkmtcsnchsyfcwlcgvsildrrnpysh
fgpdstcag
>T265_09902 rapamycin binding domain protein
mnvtlpaivgrlvdglkspydderlravqelhrivdrelkevsiqsyglclnllcpellsmyingeicekkgavaamgcl
aeidflsvqahcgrfaseilnrssatdiqltameahlmgqfclvfpyefierlikcaceslvsenqdakkqfsilflrel
vlntptsfyqqfglfipailasfrdknattrelasltlraalslaasreqalhlslgaagaaqpgglshglpnthssslr
htatdesgasaggscvssvawyrsclsealrrfgenpsnppsessqyhsaqakklcrddwvhgsmlllsellasvlpdhe
qllseldemagvplmeflplgsnesalaartvllaraafftspsllvtsiplvhssvlsaasrfapsigssaltqferer
tsqsnpvswlcqrvlveniegissavttwlklrtqqrvvlllkliprlfalksshfclrdrqqpivdwlfhylnkerekp
mallclalsayhigqdmctsgwltqlftlvrsylpsprdastkkrsvpletaailtvgilvksigtaiqepvqqmldslf
asglsqplvatcklvavhipklskevenqilndisrvlmhnsgstlgqphssmvnpvssvslmplpnvttllnnlvsshn
tpatvsgvtaglaalatqlsgpgssstsavvpiggatssgsagitagfgsgsssvsrmmlyatgklrpsacgisctsssi
adlshvafpgscspggemssevavvalalrtigtfnfsgrplapfvrhisdnfisittcdvkevrleavktcarlmlpwl
kavdpnhwfarpamntvadilgklltvgisdpdpdvrrcvfesidpgfdphltqadhlsslflalrdevfeirclvmqrl
grlsdlnpacvqpnlrkvllytlndlahsgstknkeqsalllaclitsaprfftpyadpvlqilvprirqalpitlresi
enatnqgdtgcttdayngrtnlktvqdpvtgdqsalladppailrpaagsrapngagdattstkrlgnvnvapgtdqvqd
spghpanltsiltripqtsvhmgvtisplssdisnqwteptsvvialfttlgrlsgvapaavraymdefipilccmmqdq
scfarraiavwtlgtlvsntgyvvtpyerhpqllpilldmlkreeskeirqevlralgvvgaldpfkfrlitgqvdtfgd
tgiavslheaddkkdvdiaqpelvvslswesrdvffsvcalsalmhmlrdpalrsqysnivktivyvlkllgtrsvyylr
qlmpdyfnclrntrdvglaeflirqlgsimnvvrlhtkefatevvdlllshwwvapnvqnaciqllspmasvlgaefrph
ltrlipvilrtlhhelneanlillleilpefgytledhahilvpaisslidvtgetnllmllnstadtsnktstasvpkl
dsalpnrsegnlfedtfdiqsldfvdgqqphqkssegmaltqfakmsvptaittvmslaastvsapgfvgglqlrvacle
clarltdrmdlddfscqivhpicrllltlegyhqqlqylnqhphhlpssapsstmktavshgiqlcsnainalhpaavdv
ltglllrmgqkfklllplvrkmldtlhlrptrfytvlgrvekgaylpmtsdqyltgmtslatqtraqrtvqrepdasavi
kvldtkganlerawrssnlisredwdqwlmtlttallrespnpairacsnliainntigrtlfnaafvscwpeltapqqd
aliskleevllssdqspevsqailnleefmahvdkysststrvplplslhlladramknrayakalyykeqefleevkkl
sspsqetlsclltiysklqldeaatgvliyatrqpndklvneeawrerlqdwkcalnlyenklkderikdktphmlgrmr
clralgqwvplktmvsknwdlmdesvrrqmapmacsaawaadewdqveryasalptdqnfygafyrsvldihsgrfdrac
qyiakardvldadlttmtgesydrayadlvgtqllseaeeviqyklvperrsvlreawcarllgcqsvvedwgqvlqlrs
lvlkpqddlktwlrfaglcrrsgrftlarellqnllshdpahspqtepipnadpatvfaytkllwstgaheeavtrlyvl
itrvlepmlsseavtlsnprsftsvldanevldsfdpkttaaqaalerqelralmakcclrlgswyselyarcppgtyss
dgsasnstqgyspgtgglqasvatatklsrsqtstirgpetpsaqplraarsgiqisesdqarkapgntatgstamdggg
vnvpqtwdehqgfvilcydvatnhapgnraawhswamanyavfqhldtlkarieraemdlnkagstspgshslskpnspa
vtsvgnlspssqgivdlwhakkklqfcmelhaapsvrgfvnsislspsanlqdslrlidllfkfghlveirevireglak
irlsnwllvvqqllaridtpreyvasiiidmliavgksypqslvyslvlafksggsdrrrynanrilysmeehsprlvse
afllneelirlsitwvemwsealedasrvyfgekdimkmfrilyplhlmmdrghetahesaflqehgndlrncrfccety
ernsskivlqqawegyytlyrqftkqmnnmptlelvvasprlheyrkdwelavpgsyepnrplvriagikncltlmtskq
hprkltvlgsdghqyvfllkghedtrqdervmqffglvntllmnnsetlrrnltiqrmsviplstntgligwvpnsdtlh
slirdyrektqtilnkenremirlardfdrlnviqkteifeaglrdssgrdlanilwlkshsseawferrtnfvrsmatm
smvgyilglgdrhpsnimlsretgkvvhidfgdcfevammrekfpekvpfrltrmiitamevigidgvyrqtcemvmslm
rndresllavleafihdpllqwvilenrkdfnqmdnklddgasmagtiggqpttnevmapgqpmmngganmmganqqpkg
hpkqpehpyrqhqtttarrpadrtgglappnaqhhgyeyqayhqqqnhlphpptrrstsprrvftnpnhpdsvslrdphr
inhwrhhlcngpwfgcyetarrlrkqteagqvverqglqgfifsakplneedayneteaspitlenakaravvdkirqkl
ngteceqpmnvpnqvdylireatsnqnlcqmyigcvafnfhtlcqtrqqvalaqtlfcsdrrvvspvwshtcsrrtqtsl
frclvvmikwfvmsvvrewllapgrsalcwtifp
>T265_12632 Kinesin-like protein KIF17
eqvyaavrilqsvvchitglcvygpfsgdvqpagrnirtmaaesvrvivrcrplntreleleckniidivaetgqcsikh
psdkkfppknfffdgafdisstteqiysdicyplvegvtegyngtifaygqtgcgksftmqgisedasqrgiiprafdhv
fetisvsqntkflvyasfleiyneeirdllardvktkldlkehpekgvyvaglsvhkvssvdecqvimgtgwknrstgat
lmnaessrshsiftihlemidrdpqltsekikagklnlvdlagserqaktgaagdrlreatkinlslsalgnvisalvda
kvkhipyrdskltrllqdslggntktlmiaclspadnnydetlstlryanrakniqnkpkinedpkdallrqyqdeiarl
rqlleerpstvqtsdlissdnssdifanaeererlrqeyeaklrekeaqfnaeaadkaklleeiqrlrafhdskfghpge
hendllleesrilrhhtrktesvgvsttgtasavaneqyafvstsdslacssvlvidqegtlqsqdvddkfttkhkglli
sapksttsrnavirsmdgkltnrtltqsttklalesltrdellerlsileagmvggeeasnpeirarhsrrqkyaeerrr
rleqanaaledegimvgiyetiqeelchknkllqrekqknmslrmelsdiqsefeqdrsdyldtirrqqrqmdllqaiid
riqpcirrdsnyynvdkikriakfdeeknewvlpqmtverthfplavtdpirattdlpeglgplnslrvagvvrdmeken
eeearyyaklasrtqsqpnyfanrranqllidaaalssganracsvsttlgpnihstcfglgtapsdtntppqnstgalp
galddvfhspskrhskfesrlknsqsptaygkqnspsyrkpk
>T265_12986 diaphanous FH3 domain protein
tkalvldiltalcliegghskvlhgfdrlrhvmgeglrfellltlfrchegfdaeqynadfpvacvqffnivvhspenin
lrvylqhelfllglddtlkklryrfddrlkqhveayldnrvdcsllledaeakeaavaelerveadlvhklnavkeatrv
eleatfrvrelelsnlvdslririrdlnvsswdrenaikkrmeelnqalkasrtevaylqaavesikskstnvgsevhta
smatstnfeadvpasldasdshceppqlaslglgalrsnsldvgclkasphltngtpppgllmeddlnkcstdpsgknvn
gpqkpvrkrpqpaspfrgsqlkaadcpvkdlsavrqlalnatsalsqllqrtsfkdpdssasfvvppigwkpinrrqsvk
dsifdgaifqkslnlyplnvgservddlwavcsvhltepwlsatqrceavfvrhsdlctahsgqsnssrfmwlaemqlvh
cdivqqlvssdsvplssiadcelfrqltrfeldcvvaqrllnqmrteseltssdirsglfallesafeqkfiytrqalef
yptaaenrwfltasflhiillkqlwpaelqriteslsallagcmsilvnpklpiimrlilecasrvtanwnmegfqlqsl
dvlldwtlsgltvhttplqppadggppayspsiavsektrkasisfvqsfallvsrvapsildwprdlshleaasrvsit
eiidriglleavckvwhtllssdsrlreldtemrpttgshlscdvvstqliqlhqaadsvdavvfstahwllqlplqtps
psssmqrgwlaplarfatafercvselgenlhdlctaaekgasvdtphmreqrrrrnephahgggkrehrrkkhrtrqld
sdgimddilagltsqplradvhvkrtdsappkhst
>T265_10226 Vacuolar protein sorting-associated protein 33B
mryllesrglygqhictaslslswipidsdlvtlnlpvlfadyylhgdytwpqfmglelgellevaceselapmgcrvha
fgeaaeavvsgvrlycirsglvqgvmskkseksrsykstdrlsdlssqssacsssidaplasssqlrppplvtedmryll
esrglygqhictaslslswipidsdlvtlnlpvlfadyylhgdytwpqfmglelgellevaceselapmgcrvhafgeaa
eavvsgvrlycirsglvqgvmskkseksrsykstdrlsdlssqssacsssidaplasssqlrppplvvifsrkcrmyipv
shypdldyvtpmlvpmtfealiheiigidlecrmyipvshypdldyvtpmlvpmtfealiheiigidlgmvelsdsacsd
ksmrkqllngemlqyykavrdihiscvfkkleewgtklqdtrsglefematrlptnnfdcnasptssitshtsntslsdl
kyfgaqvaplmakrrelsfllivleqimdrltrrervedvraaqtlllrsgsggtlamtsgkvpsesnggvspsgdtksa
tpaaggtcgtladettsmpirlavewlstyhgdrlldglrlsalasvthdglgeevyslvhravlhaagqaafpmlfalr
clrvlapakseeisevtnlsnrnlstavarlgissrrksqysrlhhllrlshsgqanrnveqapvspsyvyagqhcpvvv
rlvesiwatsvlqsplasskrsgdqqqqhsgkatasntdmeligknnlvsalklmgmsnegnlplcdptmstergnshrs
rppkyqntvayqnnmhdtskrtkevnnlvmeslcarckgilewkvkykkyrplsqptmclkcgqktvkrayytvcapcid
tlrvcgkcgnpeevvipsdngtnvrgteadvkeclrkwdrdrlatelleyecdwvfsvpkashrggilerlirgirrilr
allgsrlvdaetlqttlteiekifndrplvkltsdpndhaaptpkhlvflsanpstashcvdswnlskawrhanhladlf
>T265_03696 starch phosphorylase
mgeqgsrfesfmrrtnrgisissvqisdktsnikedlnrhlhttlskdfyvanikdyylalahtvwerlstrwlrthqqq
ylsdpkrvyylslefymgrslanammnlgisdsvtqalydfglsleeleeyesdaglgngglgrlaacfldsmvnlnlaa
tgygirydygvfeqrivngwqveepddwlrygnpweiarlelsqsvnfyghveidsfgrrhwvdcqtlhavpydtpvpgy
ltntcnslrlwaaraprnfdfsifntgdyinavcdrnvaenvsrvlypndncfegkelrlkqeymlvsatlqdilrrfql
iddngpqrmdynrlpdkvaiqlndthpslaipelmrilvdiagldwykswdivvrifaytnhtilpealerwpvemmkkl
lprhmeiiykvnydflemvskrypkdlerlrrmsiieeepvkavntallcvigshaingvsaihsdiirnetfkdfaelw
phkfqnktngitprrwlmlcnrkladlisskldedwitelsklaqlkgqadskdflekamqvkmfnkrrlathikeeygi
evdvnsifdvqvkriheykrqllnclhiitmyntlrnhpgadihprtimiggkaapgyymakliiklinnvakvvnsnpi
vskklkviflenyrvslaeivipaadlsqqistagteasgtgnmkfmlngaitigtmdganvemceevgqenmfifglrv
nevnklrksgyypqnyiykipelkealeqirdghfspdqpnlfkdiynsiafddryllcadfedymraqrevnavyrdkm
rwakmsvlnimssgkfssdraiaeyaydiwgvkperhialppsiprtsehmppghkrtsmrrkslgaepsgrpttesffe
ynyd
>T265_15582 valyl-tRNA synthetase
leltplfncdyfwddigqcrkatrstsrilychdmagnyleadknygftsvfpafrftrwhlidifvyfshnlvtvppls
winlahrqgvrvygtvifektdsfdfrsifrdaepktlnhlefamhlnrvrktlsfegwllnfevnlpenlpegedviga
ssirtkpslfftspplpvfsqpskdeagehfrccsyqvdamvvvtqrpptlfedenesryfpfcrhfvfsphrtnklcqm
rhqgssaffeegwvqavrfgsgafpsfstdtsyfisssdgrlraqdaetssrvfvgvdcfgrgcpggggwntnvalqlil
eamlkrpqrplsvalfapgwpfencdltratgdriaahqliseadekfwsllepwltrirgasqgcyalyrptilslpgg
vltsedkasgvilrtncctgqgllngkqaygssmrcqnlrsrhallllnsaygtspslystrrasvgenrtqnvtpfgsa
vtrlrvpvpeksqrlprgegigggpegrmfqlrrtlsalfdeerielawqeatearlyaerliqeaiqssveqdnvalvk
lwldapsdqvvklkdlpvsfnpailelamfwlqkphlieklfkhrvlskpsacgrfwfrtknvrdhvfvrtvgcfstvpg
vldakseapwnllatcstydpklvedpqlcqklwdalqianpelrlkqnpnapvvslllpppnvtgslhighaltcavqd
alarfhrmqgsavvwvpgxdgsagiatqtvierdlrnrascssgnmnnprlelgrdafvreawlwkerqasrireqldsl
glsldwnrefftlsprhsravteafvrlhesgliyrasrivswccslqsvisdievdclelrcatlltvpgyekqqqfgi
mdyfayplaepmpnspkavkecrpeivvattrletmladtalavhpedprykhligrevvhpfcpihrrlpiiadsqvvd
pakgtgvvklspghsqvdwecakthglpilnmldssgkvtnlggefaglprfvarerlvqrltdlglyrkrediaslgev
tvlpicsrsgdviepivreqwflrtqemaehamkaaesglikfhpsyqkdvwsewlspgkhrdwcisrqlwwghpipayr
skktdpakdettgwviarsmteaekqlsvessrieqdpdvldtwfssallpfsvfgwpdetvdlsryyplrlletgqdil
ffwvarmvmlalqltkvvpfkevvlhglvcdslgqkmskskgnvvdpmdlvhgigtlskttvgpaisvigadalraslls
ctlsqpkvtysqeialdmrrfcnkiwqtarfllmrfnktdsnsvfdsstedawrqiadnstvsfyrslinetvhlqhvry
laaktsgesmkaeimpgcpnldrrsqdakvgceprtfrsdlsladrwligrlstlvrqinyswagesdlleqtglepfnl
sfgvnqlrlwwmedlcsvyleilkfrettktnrsdvslrialtaietalyvlhpimphlteviwqelkypvlsverrsia
lqpfpspswfppslsfsstlddqmksllslasnvkswrpllrrsnversnepslylfsaegiprpdevevltaltrvpcv
tdaeslpvhrislklsedspwqlvlstelfdlqwtqnelqqrvdslckrraqlveqeskndseqhirarqqkilslderl
salahqlhaftsry
>T265_14908 RNA polymerase II-associated protein 1
lplphfffcltspglllpfarlcekgcsrksvdwhkehvikpaklwsvisssfvdklfpktiecisamlileymtegsee
ryekpsldslptqatslpsadplssfdirerdlheddfemtfedcpqttsfpvafrrsavsvgesltsnsstksifarem
elravkrrpqqlhdpvssdgcallnkgdgleylrahgpqtvsgtglgsrfreverihqenltrlshmsedeiakerelll
ssmnpsmvafllhknrrniatnarpsrkeqvksrfslsrrpandatsplsddpmvkgvaqleeeklewtrdlpvtarrpp
elhvvagsqpcssediemnethpenktskpcqarfdlcglvvppdavldthlglhhhgeeperagytigelfhlsrssvp
aqrrlalatlatalgqtrrgrhvhnlapvsspsliwgllssssdsvegdgpgsgggkggvafllrwcldesvssltsvga
vsagtdisisghsggaslgltvecirglanllcdadgesylnsthewplqmatkqhlflapptlqrkvpsripgvlqltk
apaeeepdhseamsldpvfflftqgqlgqrlawlladekgnlrtklppdavglwlpallvravrhspalayrvfsipnlf
rtlldhylpvcygndstsasavrptrlsqatgipfaavmllcrltmltstsirlamvndlrlierccsylipseaedcnh
lseqwsplsrlppalplklavqvhiealrclsaclvplsdaesiplhalnciwntlpilcatlnrmadnyfehfgaptqp
htedvlilpqllvswisfltqafesfvlgsspkvsqqktkfiglrlrngslrggpqfpenpseqkpaprtpynnrfpsgl
skystasnytsslllcrkitnwsvqsfhecvdelfrhllqllshilskftcgfaaleeihmhllnhgitanlvavvvdcs
vrlldaqqqvdrlpqtppffqridtlwttyllplfyhdvwsrtvrrfvrsrsvltgvpevmgdvdvvtvprlppdendpn
rpvidwtnlssstsidegllepvdlvprclpdlgtrisfaiegllepvdlvprclpdlgtricfryrtadpglaafvwpk
sgirmeddcnplspapgdfcslalltctvsvlerillnwrfhlasdsgvsphvfapligwirrlvrkrplpwlpghsgrt
mtslpyaliamesctlgkavlvlsqilthqctlssrlarepfadedrcllhraalrllpllrggqkqllcalqdevvfsp
hqirslssdavsglgdqflhnvlqvyrkyacgtnlegsvedaakedrsshlpalpeesdmdqdqsvarvsqpsadvsriq
apincsvsvassllphdwsyapligqylqakrlanagitassneteqqeslfdltvglrwllflyeihscqdspgncgil
dplahltrlslgclgyagagglgfgqsgvllaklihlvgsmrrlqqssnrpysletvdlppfcasfydvytdllghfaal
synspvfanlilwpcqqlchmkyrralwgehqsalvavrlrldqlllpvdsfldpeetdesvlrvyasallsggvrvdrq
pllfliavhhinrylyhaqnaksafvqqfsrlvraaphhqdsnrqkpatslranvldiirhykqpnsvwtgqnpqilpdd
clavgvtdplvvcqgahrtfesdsvatfttlvanagiecyspnqlpahrktfwdqyist
>T265_06950 Nose resistant to fluoxetine protein 6
mltyyaflllmsqvvtrqlnhsstfarlsakqllefrealdemllddqllillnadygmfwtstlrvtdiarnnscardm
ktimrglvklekwaiacmsailrkkrkhsiilgtdaagkpqpgvtggaviwpgsyelclqlyrnsqnvsfqgrycslfyp
ygtpesrivpfgvnvgvcvpsscgladvidifslrhpsvvafeplsichlypseldrdewywiaisltsiilallvigsi
teailytrwwyqyeytepyslesdgpltqkatrlivgvyaelpsngsepstswnpnetllagkidylayrtnlinchptl
vlpcayslpfnawklwcatpqlrtgpdgikrehpltcldgirffamvwiifahcsafsvlsannpilaaqkifhepsaev
imvgtlsvdifffmsgllttyitmerfwhvkntaarvkfwamyvvhrfirltpmymlvlilytglfihsndgplfpqdpn
ksditfckknwyvtylnnlirsdetcigwtwylandmqfslvlapifitltawnqlaglifaisliisgtaayggisyay
nfgilpydstefyrvyvtpytrwgtyaigmilgwillkyptlrirrtvrniflvpivglsiaallilpimygphemtkhm
vpiwdlgteiayvslsrpvfilgvaivvylcatdwaepvrlffswsafrlparltygaylfhlivlsykyggaklpmmid
tqtwvftffsvicpsylgsfiltmatdspvlalerylrsdrs
>T265_00217 hypothetical protein X801_04369
mlpqpfrnltpivaglteipdlafftdnrvevgvilgrseesvsqlsqvlsqldllkfarphssafplvgpglppalgap
aymdvddatkhesdqvnsnisirdaevlstefiscslnfvlgryafqkqhfeeaeekfgvalstmlkaqltyteevgvtp
sllevylkacqstkvdrplpvalaagaypshfvqsfcvrfessvleqketgesfwreslsrsglvessylklitpedisv
edhlvqvlmedvhsedkgskqlivpidqslrerlaqlcslytvswssrpvpstlrptklpklertlvtdeagkfescqql
ftkvlvcntverlvsgfftapaqlaillfttpttsslsnghndghslpqidpqlgrdflldclacflrvainrstswarr
qcefvyqfitylvqqginwlggglttqaresalstmqsnftgfltalvshclftllptdcrefvqslarspsfmfddstk
dsvrrlgvdtnlwglnglaralecrpsgssepgerrdgkwtsndppdshfkstldvdmrnpntsaftnppsatnrissdr
erdifcdstpsmhssfevsmllasyspndvntnvrrllksmpawailelnaawlpalrqliglelfsgpsftgildenvi
dillthephvatllvamvqlamasvalqlqtttelaharslllaamnglasltavyctpchlgrltdafqwlraavqhel
flsellevflapahttsvpnrdvqegnassqnqsirryhwsdlsrrakvclyhaaglhqnaaelenkmsattlfavsppl
visaacfllmnhehyfllppakhskssgsglpkgplsgrgpysgplglirallrlhrtassmnvscssstdsacaadvpg
ssdstrsgatdwindstvtpstrsnpanrpqthslktsinnlwnlvlfgclvpelteqqqqsqdvagptafdgkmersqi
ripililiarmlassarsakptsdskwkgadlssranmnlnllnhllvciahithaicpsfrlpqpplpvdvvatyksvt
esrvtanetksenhkpveagrkrsrwdaslqtpsepdkpavpvnsstatsllfssiwpsdspataqlpndavhgvlyell
scalacwptrmdwlhlraelefvrkqyraaissyleicaistesftrplpgfvkneefifrmvhsclaigllgesvvlcq
lcpdnrmiefglqliagmvdipasdpvsnanndgndapashlhphqqlyqkhrargacggllnptpldcldsyadyiwdv
rlletlstsalgqgaldlhakfnaflsvpelncnnpphvlsetadaraleflammadkhmt
>T265_14194 kinesin motor domain protein
ekapsidlylpeesrhvgrsgnppaigsspgsdssknrklklaallkaqikaegpakeamaecvilppeiaygrateilk
dlfgrehmvsramvddlfkklkplhddagslsrlsidpsnchvalsqmnhtsdmnsvstiehilrtlskgarrnwarlad
smdnlgkqigfsglcnfvaqeaphppwyayhglrtpssskaaasggspgnfrllgigldtdrlvpvpshvsvrlfyalfl
lpkgdpgtclgavpvrlngpqgsvltyalldsgsdvtlvtkdlldkvgrtgtpttlnlstvsgsstveaaslriefesad
sgvkddpqlrgvmpnsfyhifehiskskdaeylvrasyleiykeelrdllhrdqskhleikekpdsgiyvkgerlkeatk
inlslstlgnvisalvdgksthipyrdskltrllqdslggnaktvmvanigpatynydetlntlryasrakniknrpkin
edpkdallreyqseierlksllknrsagiqrdvdslggnaktvmvanigpatynydetlntlryasrakniknrpkined
pkdallreyqseierlksllknrsagiqrelgdsrrrrsqkqstitgtgkdtgeepstdnetegikaymkeqqdklsaek
eailndhsllaeeksrllgeleakevklqeeqaqtkqleaklrameskllrgdqsivehtrmqeatlaqqlsqmaeqqrr
ereivarmeeaedsmanlqegfsslkqevevntrrlrklyeklqevkqeivevqednnrerqeheriqeeltrqvkrsll
ilqnfvpmedriklekrvvfdedteqwelkslipqagnqhneteisghldppvksalggrrpvcqsartaaslgtdpryr
aeqllsldldlpsrttrdyeppqlapqvvaaleaalqdeedleldgspsvfksrptktkrkdrrlrtvshkteaeifpvs
rglvpk
>T265_02966 PHD and RING finger domain-containing protein 1
mldfinaktnnpscslcngvvmqencspkgcthvfhstcfedwstskgssdeytcpaigcsvkftevvvrktplgpaski
vtvgesnqcpiccealqkpiatpescnhtfcyvclrewsrvrhecpldrgafelillsdtvggpivkrvtappvelnsle
epfeeidttceictladdeahlllcdhcdrgyhtyclpvplssvppgdwfcpdcvrhgigrnsttstsstttrtsrrrat
tptpfssivdreaeesdalesddthdglsedqdenfvgvhrisaatqrilrqransryrgsrllqdtilnlaervlneas
ararhrrtqrqrvrrqlaaeqtgqtrlstattsnqltlrlepptepngptqlrlsspnsaeardhrsgrrtaaaedtaae
srsqarrrrllilsdsasesemengiqlplpslrrdrfprisgrtnesdtdlapsssvsataaraskrirlssstgsdsp
lpstsqtvpeqpspqtslragpssskpkkrktkkvrrnktkktgkvtrrikkrvtaalrkkkrrtltiqkssssnntsta
stsfhrsprkatfsnrlprlsvfgaeptcslfvedsvpdttsettqkpkpmpspiyrpsrvslldeieagqkslfsfttr
hmnvnpdhsmspipvpsrpehtlnsynspnmrinlplrapsttgsvspsvssapsssapcrdetpsrelfkselnsqssk
qpgsrtsshshfqnqwsdellrnarsvlkaslkpqlntgvidestyrsimeralfkiqqkdvskvsdarisklakdyvdy
hlrhlisk
>T265_06461 ATP-dependent RNA helicase DDX54/DBP10
meedietdddfavaearelvttmnrkkkksggfqvmglsflvfkgitkkgyklptpiqrkaiplilsgrdvvamartgsg
ktaaflipmfeklqqhmttgpralilsptrelaiqtlnftkqlgkfttlsaavilggdkmedqfaalhsspdiiiatpgr
llhilmemnfslktieyvvfdegdrlfelgfaeqlsetlhrlprdrqtlifsatlpgnliefaraglndpvllrldvdtk
lsknlklihlsclpdeknslllhllrcvipkkeqvvaffatkhhveffqmllteaelpctcihsgldpaarnsaikefts
nqtrvllvtdvaargvdiplldnvinfhfppqpklflhrvgrvaragrsgtayslidpdelpylfdvlvflgkslqtsgp
isednvndslgraphglvsstgnvaqqlvdrnasiasmrkpcanamnrfvktrpkassesirrakelrgmlhslpvhpcf
gveyeadaevldvirglklptifealgrqanpaaydmmakkrkvhanaiaqhqarqlhlkqreankpavltrtvnlsapt
vtdsvedgynlentelfipysrgneaserglsvsnsvnhftaqaaeasmdlmgdelsqadklrpagsrlrkqvwdrkkkr
yvdseaaegkanlkriktesgiwipasyktdrynqwikrsnvdqgapdsgrnvgdisqphtsfsarfggvvefpeepeep
knrpqdrfkakrnaqavdrkgfkaptskgkstdevhgtkfkvlgtkpwyhrahahqkekaqlkqdaqkirmpkgsrtfgq
lrkpeqilkqrrlrskmrqaahkkktqkhggpshktkmgkkvpfkrsrk
>T265_03758 RhoGEF domain protein
mtaihanevkpwppvevklplssvrmqshvvrfnesskarasseenvtqipdapvtpdlssrrlrcsvvelietedsyvq
hlrdleqgylnnlrkipeldadqvetifgripglrqfhqmlaanlhkhatnmvelartfinlenqfsalyvsfctsysrf
vqliqghsvntnrfhqiapsscgfsltkswalqilhhaernqtvlwnhltqcqqslghklpvstyllkpvqrilqyrmil
qacskysftmlnflpdddiqttvdplvsgkmtstgevrralqdavplfleaaekmekvgnhinekkrsddiiqhlrkihl
eadqwgelvlmdrfrvaskkdwrlvllfhsaivlckysqpvtsrrpdqlkdgiadhestgnnslgwmlssvhgitevpve
irqiftctnlmliecipkdplafhilpfgspkaqrtlravnisvkelwcmeikrlilenydaaipdkvkyillntitkhd
pegtsdiatdrknsenktspklshpepatsqsypdglsakvstthtrntadfakvpqskksvrnmvflpadllpddqsls
tqtelgdiapqtvntkppsvedcssvleyvafggsqlpeqtgdfrciavevneerflrdadgnecergssfapsssngvv
ptdipdrftppnsirlsekqrgvnsrpqgpdetflyinypgiirhdpvsfdrtydryiakaranlflsvvdmdeifrpll
evfdpgsppsvlfstrssshhppsvpthkdkedpainsqgkgrtlssggcslqvvsrkpvvaddpvtdcsspsgpnsgas
sprhvvsqigflhsknqsredetdnfdqtikrntlgrngiprtspepnpkhqtprkdylpneyigrnfvhprssslapvs
dsgpdpceqinrsvsnfrfrtgppsrwrlvdshsnsvsslssfgstrhgtmhstgaanqmvtssssnnrngrsmpngrey
alkstsfntfsgnkplrhgrlessrepvcntgspvnpsgspkltrlgrkkskapspplsgaplaqedeaffdypsmesrt
irttphserqrlhrvtlpglgdfqsshgtpddgslvsqrppvkpprkavvlsntthhfvspnrsyesprrnyqttssetn
niirhknvpspgr
>T265_02608 lung seven transmembrane receptor
myvnelpdaraslrllsegslksclynasvlqmdgdaakpwsldwhcllnderdlhkiteeeywrmkardsedarfyglp
kvynemvplrptvslpgtptynisrelwkrlkyltsgfqysvnnarqflekpknvrieedgimvsfdvtslftsvdlnaa
wttvtelldnrgningmfgkeetcelldlylttyfefngeyyeqttgapigspisgltaeitmqkleriilpdikpkiwi
fvqaptwpsapthfsdmlrfilaslvllssifdvygrrhvlklkndlrgavlcsrfgfmkggyfsvsleqldgnlmdisf
tldrsensgvaaylaakpdscfrgdsqkflymsfdkkneqivihnrdlelqglvfeaisknmdeetgqntiipatltdai
qlmleslnlvpdrsaesathisellkstqlilpnsyeqssvylllrrlaeiklsgnlstdevvrakrqdnkildedkhsi
ektttgyqlpepiveilravyrmttplgslrvipyrtvkgvikarftvrfpdvteeglysfyvhncpsveegstkrqpmn
ltilfssgisclfipqlnmvekntdsylsagqrslpllyfvmfcvylsasfiwfiylrmskslnfwifliplvslclhfh
fanrnskfrihylmfavilvkavslafhgvnyyvigkhgvheegwavmyyithiirgallfitilligagwtfikhmltp
rernvfliviplqilanvatvvieeseagtarymmwrdififvdlaccgailfpvvwsirhlqtasqtdgkaainlrnlr
lfrhfyilvicyvyftrvvaylltitvpfsycwtvelftesitflffvavgykfrpisdnpyllvpnededeeedtvmer
iqleemygwsqsgvtdgvtrlarpqpnrkskitvggqlnqgfidqdvlpdetgslrpvrgv
>T265_10692 ribose 5-phosphate isomerase A
meyeaqnvagkaklffrmlyhllythciryvslsnlrsffpgipdfpilpafvcgyishanrtnfhllkrlfrnipfewl
tvwnwliqlseqlslgvtglfclcshtsdlqffivpeilhsfgtssssdepgfifslsteldrnllfhriegtirslllv
cpnytrmvierclsihcfpglvvdalffldkiddnslliylkrmlldsgtrtrswisgylkrqmgadgqlekfsqyfiks
saslipsdpsipltndailkallllrvlaamrgfvnyifpptlslqlltllthktvdsergsqyityslafliglrsslq
vpqdiivrngsssdiesqivvwlqglinrqthvppaglsdeqrsillntpnnrpyaetllllailfhtnqpgpitdlisn
llglripslgrtvngwrkiflqsvftesmiasqvarvpitpllnrsssthlpiqcalqllkshafaknkleikdwlvgqi
rqsvrpmhpllpdlveahivhsfgasstpgcigepsaliserelivqiqngakyplaqlcspsldiackdstpptdstqv
dftaellflyyaiyvydyqitsrllsnrhclpgeapcvysdqlwdcipityllrharsnvtdygplyprllqlvtnhfpn
ltvgelmiqdellldpiwcpqvkqfsaplqqsvsdeltvdstqlhcaanmvnicspteldeafeavlthitlscesgeaq
rpsqtnlartsvhhlirliqrlsqaveqlsvdcllpfgpvlghqcprlllaankhplfttnrrfvcrleylwcrlhlvmp
rklelltvnalvdgvnskkpscsslrcirsvkkltgadiridpvenllntvdrgvfrcppvlrmflrilesnllasrsyw
ghrllervvnppastsapfgsvtnavtlpsvqsgntsesaldsslpnlptttsvvsatasartiapvsdeecevlcsnml
ltqnatvvqlllehclptkeestlrsqisvlrevqniictyvhsmfiaepalaevivwqtlrsqisvlrevqniictyvh
smfiaepalaevivwqtfphsllpistqaipslhicldsvihvyrlsgdyakmvfcldlvshlslhyniqsaferaafmi
dslfhllssvvcaddrpdllqaclpaflrlggafpslapvivrllltvgtlissvlpdeardslrlrtsdekrpepatwt
aatynlplldrsmlclehvmwtfdklihrcsaqrylyyppeltf
>T265_01776 Tyrosine-protein kinase HTK16
mlysrtnlqlpppmrsylphlpkslvnesmsatttvqtsreaevgfelrtfrsvnsrsnhlvhpapsfrsvslsvgskrs
ltdieyteemtilgpdgivmqapkdcylfsaniricastgfspetieslvydilqlnvlhkdrlmfqfepysrysrfdth
eenyaqgccrrvfsklpcifghsisicwsqeetnqvathmwmltclyrtllvpschptrrkhegwdttrlpkprqgkeiy
rgwvrsadlpylrdaplaiapplkvavilrmpqprkqtdesfvrthsdariihrpipvtaapigispfelvpprnmptrp
kseaidsttppshwfhgnisredterllkhhshngtfliryststhkyvlsviynqmlyhypieelpdgfyqvngtnaky
lgidllvsefrranncivcsltkpapgtrppphitvygttndlhhavrkanlkgvrdlftrvassigsislseyvneksa
dsgatplieaaktgsndivrlllehgalvnlrdcggftalhracqksfahvaetllrlgranpqikcpfsgntalheaam
lghadcvncllrfhaapwgrnaeaempfelalrygfadlaaalagykptpplttqadwyhpnlskadtdrvftnsgatkd
gaflirrssqserkfvlvlyyqrqtlkyqievvdfsfhmdtkeayfidkgplhlslehlvehysrfadgipvrlhyavsp
sgmvlnieqlvppglekrgrelkkcepstggteawalrtittgphgghmgaplalpsvrsgnpkqnrskngknlstgsgm
snasvcaggllpataglhltssgsscastgelrlvpsdavillyrlgegefgevyrgqlhldngttqevavkvlvqpsqr
ldflkeatimmqlshphivtiygvcenkrlmmilelaelgslldylldypercqlpelynwamqiasgmsylessgfvhr
dlacrnvllsnqscakisdfglsravgvesdyykatqrgkwpvkwyapesiyyktfshasdvwsfgiclwemfslgehpy
adqdsfevlrqieegvrlprprlatdevfavmhdcwaynpdarptfsqlliifqhlatnvyenveppevgalnlngarkt
iavngvvppssstaasgmnmadvrgapgstrltsadvahtngt
>T265_12455 centrosomal protein of 63 kDa
slknfgflvphlpefegelkdllfeidklierkkcewenelktleqellqkvkenqtlqeavcikerelakafsqlntmk
skpepneveeieqlkstleritrdydslrekyrkqvrlqkersartmkkveednvslltelqnlreehiiqlemlkqqls
eeknmsvnlrdrctqlqsqlndammdldrerksaleaqltflnrqseleaylkaahsttesqakellhvkqvltanqaqi
rrlsseasakqseliaskavvkkletavakhlaivsaeypqspksdspgipsnsgctqtsdfvcsgqleeklvklerqls
sahktlreklqdrlevtchtasatiqrlvsvknqamrqvaslgialgktseavnvvyervnemdqtcteklltvkkrldq
lkekviqlnnlksakrydststqtessilltekptqtdpnlttppqcwpaskvqhsetdwmasvqqlhskiealtqerdd
lrirlehqisfverlqkenlaltdvltgaenfnrtriscaspaitlpqsgcpaynlpnlkmlpgqqqnselhslhssvqs
vtiespaitelepnrsfdlptspslpvpseaqndkflssdtaqqsfvqvplshdkfspattsslqansrkhvqphpkrst
cslvgdelaphtgdhlgileaesdihgpnrcrsrgssmsispseygdfrlreephprrplrkheigpafesasndltspk
kwvsletaslrtakpvppsfhsvsnristthqtdaqksdidnrspslplpnkpttalttsihggqkdamrqtadqieqhr
fnpqaystackktltsrephwlhsdqededtsvyclaskflaseqqhsmlletridahiealkkqiglcss
>T265_13963 WD repeat-containing protein 19
kisllgkhtrrinsaawngnnilalagddktitinssdgdllkqcsvrdlpsmikfadgmhdastkardntvrdhkeglc
dvalsltlnrcatagdhcvkihdlvnvrellaiieleedghnnetqrtgttvlrdnrapcqlqwsedgqlmavstskqll
hvflsqlptlaatatprttnltarltsllevtieplpfnnlsdqmqsvsafyqtpqtvkvemeptfiglgpkhlavgmnn
hawfyeltetgieavseydyldeinsiylsenyaaacgpsgrltlhwiiclfrqidpklfptkestknkeesqkylltes
gndefakkqcifpdpklevgmvtafqltenfliygtstghlfyfhlddwvhldefhhsrsivslftspsstrvaviddvg
gafiynplmnnaielpdfpasitrilwdlgekenpllvacddtrmtvyrcfanghlliragslsgdthtglhsaskqtac
lqpglpkvanfhqsifercravgvtrvpyghvplavcsgemcflnsngrlvlqtlathsfrlyltssnqtssahdsqevv
kepalspppigdgpeqperkssvprkrsgkrdqsnidigklnptelqssfeqalrvgcfedacifadrldnqrtwnqlgm
aclrvmhfnlavrcfrrsnnpglvlsirriqsiedayllagyvamilkefdeaeqlflasskphaalemrrdllhweaal
qlarslapqeipeicreyavemeclgdyvnalmhferaltpvdlndlvntdsdrleansgdalnilesenvfrqkdeafw
qehimlcnagiarnairlgdwkrgvqlakesgnaalqkecadileqtkqwqeaaslyetaacyeaaitvylrcknfrrag
dllrrvanaprlqlqyakareadgaykeavvayeaahdwdsvarlhleklgnpdeavrvvqetksvegakmiakyftrin
dhasairflvlskcvdeafqlarkhkkmelyaevigpeanvselqsiacyfeneknwylagkfyllakqyekavglllra
pysenspaldlaleavglagdtrlthflivylmgeadgvpkdarhlfrlymvlkqykeaartaviiareeqtagnyrsah
dllfslvqelrqrdlrvpsemadnlallhsyvlakvhvkhgdhlraarmlirvaeniskfpahvvpiltstviecqkagl
ksasfgyaamllrpeyrekldpkhrrkfetlvrrpdrktesteedaenrkteqeaftpcplcfspitasslyctecritl
pyciitgnhvirsdftvcpncqfpaiysefmsyientdspncpmcsvkveresirrildpsktlaawissteeaektged
aenkslpqepti
>T265_13228 hypothetical protein T265_13228, partial
mnvlvfmdsltqakheglisgailfdfskafdrfqhvplfhklesygiqgrilrwikafqsdrssrariglnysspapvs
igvprgsvlgpllflvyvndlpdvlastcllfaddlkywtynasalqmdvdaanqwslhwhlplndkkcvhmsfggdsmn
vlvmngekgpenimrvdaktdlgisvfsslsfslhheklapktfailqiirrtfscvtrmdfqilygaygrplleyankv
fhsirtkdvtliervhraamrlfaslkfmnhetllamldffplefsrlrgdliltyvlceqkfdhlydpslvarvpvecp
pepefrrrkprftewcapevdnfqyndrsdlwslacmmqimlnvkdltaddmnwalqtlksnpksffplnnqstddevkf
vkilnsmlepdpekrmsleqlvqdpfveaileqadpeslaranrcivrmadrecpfilfrfclsgneflrttskipslvi
qpetpmgvsllpaedgeravrdylirnwrhencvegaviwfaehcchsnaglpphlsgvlfnvldlhkanaklvhntliv
lnhcvylrytvielpspstesrtaendqneakefkyslenedfviilnamkqhpqdqviqeaalklldsllgashsnvdv
evvrnylatrqhvfdhlikiglityllellqshmyelarlgaeylwkycfyapiarmvgeskalitvlylmrnypedikl
ftggpllilalsscetvrkkllatsdvvpillqgldrfsncpdtiwniclglnvvinlsehfalhfvgidgeteyqtdgc
gllhalyrtyhdstaiieglmrvinavmqydviglykyefhrnlpdierrismpfasddivvvrmsgkkfiksmlkeist
rfrehk
>T265_10917 hypothetical protein T265_10917
mmlssgaihifvvftalgisvfigerilaitlaavifaslavlsaviftswhqwhniiylfpvtnfllhyfilciyefkl
tdldpqllevfihttlpslcclilswiiscalglqfslqlllsgffvlmwclskrdyflsnrsgkrnygllwqrcvqfci
lllmeifplgahivhiysnwisahagvqllmtvllfcgvqflssiargfgkldhcashrrpffgsiavicavllflhntn
iwslkqraptelswlllsallfsllmicsiyriraeansdavhrvhvislgigillciccitttqrvpksfdgggwltgr
lgfilplctlfsvlpvilfrhiepeileimatlfilafytaewslfqsmlinealfisstlalglflfvlhlknkrhkpv
nlatndsgflstdflnlcvvapavtktlligvnrleyfersmsflspvvhqriryekgailgiymtivglvsgsrildgf
tkcsaylvhrtgilwtnhngtfeqifgqtglflyfelsiylfwpsimrilfgtvpsgcvafqsallltgislylsprlng
pvqsklvgaqsairnsarhcvvaaffllgalvllgsvssagwtlllllvgvpatvyvivclatsmalkkdnilvafrynw
iissmewglllglvlsvlfvrmdltllgipslfcsvlyatciclltqarfsdslreamepsqpdllpiltlrsdeskklq
mfllrartrfmlmnlllgvaalvgisacqwfvandfpdynslfpnpvpiaffvlsqlasdrvnrspvrsrnskkillnvd
npmscseclllhvainitvvlviisllywcswtltdlrvlflpwflfglvgtsfersskflplagftllllismsaqshy
mesfnppvptftrrlfrasyspwlrwgevlltlslipihvlflmhltkastlqivhwilpnskfqswtpliahglshvca
sitcsayglslfcllylflassvasavfgvysflvccyaivridvrleldfpyal
>T265_13603 PCI domain protein
msssmfaeafsssesesdeespqrvdnrfmqyqsdeedekrvvksakdkrfeemqsiiknlnnhkkikdmsnvltgsrme
acheypsldfenlikvyeksvkmnemdglpafyvrciaeledfvndswekkkdlnrgaakaltalrqrikkynrdfedni
kdfrekitrrkklllvqvrflhspyevlldnddaeeeerkepqakgsatassaavekkvtkkpagsdsdseefdeegded
dsdsegfwdsdsssssssldvdlerfkddpsvfflkkttdekkdkskikkatkekpakkaakaaslfdeegwtavdsigr
pepqvqafekgqeityevvlkklneilavrgrkgtsiseqiallmqveekirehklsgglqiktllslisvffdydkths
acmsavlfdrlisafdrlfdaleqhdvkflgsdidaeelesletppyyvrgsvltsvtlldaectkvlqnangheleyvd
rlkderricaiidrsctylenieappadlcvaylfkvehmyykfdydwgkrveaegldavgvnastpvierlcqyiysnd
rtdrlrtrailchiyhlalydnwfkardlmlmsnlqmsiehadqstmilynralvqlglaafrqgfirethnaladlvgs
grirellaqglhtqtryertpeeekreqalqvpyhmyintellecvyhvsamlleipnlaahetdlrwrpiskpfhlalr
vhdratlvgppetprdhvlaaakamrygnwkactqhiinpkmdakiwdsffhstrvkalletkikeeslrsflftysaih
dsisldrlaqyfelpksqvysiiskmiinqelaaslevpsdflimhktersrlqtlalqlsdkinsvvdmnekliesrgg
ggllgsktrrqglrytmtkfn
>T265_11005 Cytosolic Fe-S cluster assembly factor NARFL
mrtssnpnaavagcawvvivlihwmerflhdwilvdtwlcavrlatsvkqsnklevdrcplglvqlrlnkmvsdgdrvil
tvpgwrhykiwlptdvngvlvissypdclsecqevpppstfilfftirlsckswlygseasvltlmsmmmkvpelaifqh
yqlncarkelwgiqwlrcgwfnreftdrksrgsnptsasrllsrlglsggnpnsqasltrqscikpvkvdtqggrtksir
ieqdgtytavtetgesytlkkasislndclacsgcittaesvlisehsaptflnvlrqrdqassskrtivvsispqsivs
lasylnkndavrykewkakfstdleglpeaecterflvqqframgvglvlnttwfrdialsesaaefirrftaansdptg
ahlpvfcgacpgwicyaekthtgvetskettkfvnqsfsilphlsvvrspqqiagsllkrlsesqqsslyhvtimpcfdk
kleasrtefaspahsarqddpemvpdvdlvlatnelleildtvyeeitdqgplsmkepvnvecdlwqilkgshissvnga
vhspmpeptplrtpmyrhagsgsggyalfvfaqaaaelfsihlppddptsddrvltrtlqnqdlqelllfassqdcatak
qmlsnlpnsrtpyrsiksvkppacllafavangfrniqnlvqslknvykarhcmenqptarstcypfdyveimacpggci
ngggqlkgtfeqaftfyhelpsmrpmstwiaqqigayvdqtdpehrslhtqyrevpkieiinpsalqwtehtrlipkgnl
fpsmaykfspgcvkrmpnhkaklfrssnivcittgsdprramssayctllqqakssdivvvagdmnaqvgvpvtssvlgw
rrckewrlidvsgvravnffpvcligrlea
>T265_14810 LINE-1 retrotransposable element ORF2 protein
milvgdlnaqvgrlsslesylggcfgvdvrrtdiedplvvsfwstpldsddamvrarltvhfpsdprkpvrsmpihclrr
ttlvqqyrselaqqlstvsrycggsehadepwqdvrrdilaefsavcltspiqtqdrrmssgslsiidakktirasneyd
gahrslkrqilkslrkdrelwwtsnarekstvserisekhgslirsqerrlerwveyfgeqfscplatqpaevmhkgewn
vntnrsseeeikyeisvlkrahqgseeeikyeisvlkrenapgsdglqktqnpsdkaywchmerrvgargmgyvdsyfyl
rkgftdtvckpprhqpgscgikstpltehrereirenqagfrpargcidhtftprqileqrhcfqpptivvfldlkavfd
svdrqrylwskgvphkfltgrdgpsgwranlltgrpgqpgsiqaivqpsggmavkhrkgataerffklltllkalyansr
grakvygklcsefatsdgvrqgyppshflfnfitdtimedslsacnacgvevlpgrplsgikwadniavlgsdpmamqti
vnklnnsasrfgmhftlpkcnvmskilgaltasgpllfrqlfesvsstytylladrvsgiatiidpvlemvdrdskline
lnlklgpiinthvhadhvtgsgllkqrfpgsfsvlghydnvladrkvrhrdfiefgqfklecrdtpghtngcmtlvlhaa
emaftgdallirgcgrtdfqsgcsatlydsvhsqilslpehfllfpahnysgqmvttvgeekkynprftrskeefiqlmd
nlkldlpkqfdramrlnvvcgiepk
>T265_00912 dopamine beta-hydroxylase
makpvvgcprvfsnlclvpkkgsqkgtqqlyseqaselecksllgghcrkhvvllwyeavtryilrgcclilinvdsrcl
gliygcdalhiegvlsvqstsrgaeslskfralrgcrkesdlpdiytidllaglslvrctaqntpfqyhldirgsevlyr
lewnvsqdqkrlafrtclksdrlrevsvlgvgfgpydepsnldlvmtmipyentpvfvyvllktlrqpttgfallgahqn
irltetwglrlpdepqkgrnrswaaeefsatlrktliirllktlrhpttgfvhlrahqvstvpvnlmfylnpnwtdfdiy
tsfayrtnfdgdspetqtliirllktlrhpttgfvhlrahqvstvpvnlmfylnpnwtdfdiytsfayrtnfdgdshetq
flvlfkregeltqwlqnefterkvrgsnptsafrfplsrleqpgsipwtfittrghivnadqhnpaltvshrlmmqkgft
dderviqlesavkhdnsgfywetpdrnrfcfgferqalscsrhgysidairsnmftcsdvkiqlrppcasgvvvtrsfkp
rhsqgckqmissnmsetpvqcfphfdqttrlflfhqfdtlrklrefyssrgprftawlhrssklqnefegfwlgdkkvqf
ssiphsltrvqlikspleqelretykgsrnfeltvneveipkeettywcktdrlpqfhtkqhiirfepvlsesskgfvhh
mevflctgpnrvaeyngpcnseakpmglrqcrqviaawavgatglsmpkeagiaiggtggiqdvvleihyanmhqvqgti
wlanlliersvvqtrplppdfpclgldnlavsqpsyflrvawqlgpgkgataersftrivdnsgfrffltsqlhtfdvgv
ielglvysprnsippgqkkfslsgycdnrctdlalpaqgitvfasqlhthgtgwkvatyhlrngrrladlnrddhysphy
qeirllqkpvrvyqgdslvtkctydttrlsvvtfggishkdemclnyifyypktdlelcksevsqpeldeflqqmlkcks
irckctlnppsksdfpiltiehrltkrnveitlgvr
>T265_05041 Eukaryotic translation initiation factor 2-alpha kinase 4
mfdsertpqelqkeelfvllsvfpdvivsvdgleckplncvdslrvigdaafplnisvalhsgfrkkhekthkgahntgl
pknkhtvllrvtcdtaypksspslqiqgskrlssdvlsglnarlqnivvamrgqvcikeiietgleylksvteahkrqhl
tisrlkqqptgveesieericvkelnclreavtwriadahsalqkrkqeeaelaklfargvrssttdmevhmvkdegcsl
srhrcscsfripvlipskpsksthttlsttneieinrgccidgphlkplsshsrsstdvspsmfpckarfdgihtgtgqt
vridewviscsiatgklgasvsttgklgasvssafldtlnsissqivrftrcssssavglcpivafqhlrnrapsgevkl
tpnkqtdtqwhgwsivrivsdqppgicltnlmsshtfvrhqlvcentvtcgttgqsyrfhainalhlswirnvvqqlvci
lawlhdcsmahrnlqvldqlvedstvsyvnpsvgakkphntrkrfqrhvqrrdiyqlgivvlylvtgqqlltdsssrsda
aisdmlraispnhpsladfvssclngrpdlspklllshplllgytdldlqgsmlgnsaldvtqtdqfiaakpglqppnls
sntkkprlledfedfsvigkggfgcvlkarniiedrdyaikcikiddsqveilfreirtlsalqhdnivryftswqdtfc
rplplptmpwsesvvrpgdsssdgdssdvtselsstseddqvdldsnrnssigvsdwdpvhkceandrvkhrttpfstts
remswyrgadktsnsrtrffrrasspsvdrssssesklssssnrcrqttsirlgqvdevsdkfhvsfrpesgaapnqlst
gsdssassekqsrgdaskpsrrhirymiiqmelcpsktlrhvidceglstnpdrawslfreltdglayihsknvihrdlk
panimvdasdhvkivdfglatrsvtdrieheaglpsgtefvgttplsssnmdckptgsghtetstdtpteqlnptllgrs
mtrdvgtylymspeilnshrarlfydervdiyslgvilfemfyrampsvhervevltalrsehiifpmdwsskrlsnqtr
lirmmlqhdpdrrisasdllaspyvpplksteaafrkqlveackepdgklyrfimhtlfsqscsrtsdmlydqqmrldyp
lanlyaqestvgsefqnywiglresltdhqlvsvcqrvhrhivqklesiflihngvylqppllvpvsaavlprrlirytt
qdsgqsveqailktrntappaspvlldsygtqmclpeslhlpfarflarsgstlirdvehfylkhyqfgkvytttttphh
apssadlawslstemdqavfdivtpsfsphaviemfavlreavlqrgklqqsaryilylshtnlieaifaqldvppdsca
slwhhlaeanscptaapanghhigvenlvtrrlslpalftgdsarlhfqrqflrllhfestdptqlrsvilqsapeprsh
vrrrvddavkqleeisllchkfglqdtfqlsftsglvlpchyyqglvfqlvvdcvqsqadsspstqrmlslnqlptgtge
dgsrkplltqcptklgrsknpisvedsssntvdghrmlmvlaqggeyshlvakhclpkgyanirlfanetpaptplpqpt
ihslslaecphvigltfyterlvwlqftlsanltsllasltpppdphmcqillswgvretdnvqelysnpfkhlpsvsar
rttsgpqrsgtdssqvgthgntqstydhtnlitgsqsstsmapsagsvstvgiglpleslvqtedglrlvynlakklwss
glpceiltsadsdviraaenraaefairvnllvpstvaktnqaagkkypsavtyqlwtrhealhvsgqcvmvggirrpdp
dsvvahilarlptrqsageasppssasngdlihlsknasstglpenlnaksksigtmsiigssdwgedsqspselnsrpc
rlarfshfvgafvnhvlilsvvnvadpnrkdgrltsveeytcthnpqvlvildilpdfvnkrds
>T265_05643 monocarboxylate transporter 12
meavkpkptqrsvkkkpvymrlpfkgtvdttylaanelqlqppikfrlkdklsrsttslcvysivcscrasyvglttrhl
sdrmrehnpvplrdsgkkpdssaiashlvetshvidkeqaftiiyrvllnrsrliemfsprklirvflsgsimariieek
srqrttstgsldgmvitrenelvalsspdayetvmaavaayaaaqqqqqqqpqgetqpteinptstsapthdtekrlsca
halasrgqsnlqtleeegslnpneiqghkcanapclavlpppvkfsrgavhriacaivrklqaahalpwsmslaadsirs
rhtstrsqfgganrieswcafdagrfprserdslnynvpetdarslstqyfpkpvslnvsmafnvqdssqrplrssdsnm
tstgfgrsieqtpdddrlvpsvlvgpsqqtslltsmisldsqtnlliarelrglpldnstkdsilaalraelsrpkyrsd
lfhavggyrlcttdcvtspysarnvdltetapvgspvivtgnefaqitreprrklqtasnnglstnpqcviavrqsanch
padtedklgevmsylrdmlnvqflsnvtflilllacslnmlvllvpfyylplllssnqgrcddsrscsppgvlshpispl
addsapsltqaspipspqsvmlsiglasvvgrmlaavyiekgvntgrqlfkrcrslndpimvnnvslilcglslayfpca
vrgiaslqyepqnteleaadvillseragnfrlmlfhiaaviygitngiflslrslilvdlfgigrltnafgyllifqgl
aiicgpplfgyfcdsacqrhlnskapaqstadvsmcanrlsvifylcaatfvltsllflplrwlarhnlccrlvatrgvp
ansqqtadqgyalesadlnprtmcydpqdtqtthvfpgldetkavp
>T265_11922 Histone-lysine N-methyltransferase E(z)
mdlleskiikqveyyfsdvnlsrdkfmkdtlaenngwipfetmikfnrlkalsedievirnallkstsgllevgengirr
cpeqvvpdsvdevfekfkdrsiyvkgfgldsnlddiidwlethggktlnvhmrrypdsknfkgsvfvifekkddaerllt
sndaasykgndmirkyredylkekkeekdarararaaknaaseanqrdyvtsrmvagallelcglpkvckenqeasantn
gkpvndgdvdhssnldgeqtrqpgdrdndnpgaltiialkqwlseklgedysiawidvepaagkglvrfkaantaesaln
rlrcafgdqpivyanseltgrvlsgdeefshwktiiaaqqqkaqkrrgergvsvkalwtcfsngylaynakirsywsllc
hfscffmgrnssadgirymgdddqnkkhrklsmrvrrrsvisrvprastgfsdrrrrlqttireiyngirrnvlvskwsq
vrtlmtynrrllteqlavvkaanlaasslasdsffdsldqvngdpsgaypyllaepveipqiynqfgrfeakignktyrv
glimipqvdsvpnvctwapvqhnfsvedetelanlpymgdeqaqedvsfleellnnydgrlhgnfpfefeeemliplvte
vnkqwpaisrqcglpsqklektepeqsttastvmeteptklnrealltqespgpgfkrsdrlkrcwdevdqtsekcssll
vsrssvskrsrrprlsnqlttepnvesdpkvsaiqedsrdeydvpiaqlikaaptktesssepspspfvspredikpesp
vktrrpsgcgipdavftaiagtfgsaedanklqhryselrdranssqtaeeplscspnldnllevalvmkngrscppsrs
ealhsfralfcrrcfkydcalhpykstqsmwshrwpithttnlepdapycgrwcvrqclnsstddsqaivqnpakisqcv
wtpveisliqvlapvfmpvgyssypqytwcctlarilgtktcqdvlnyinsrptsgltnpdsgqiaqlrvpgvgiewtrr
sastaslndvadpslngscsgsilengdptedstidsatvayshfssrrkrwkkrrlkktmlpgplvrkldeddeshmns
ngtsgggnssaannaggllasgcfahqyhpcdhpgqrcdeycpcrqagtfcekfcqcpaectnrflgcrcrgqcntklcp
cslavrecdpdlclscgaqqpgrtfgqngttldnsmmicpvsssantgtcrnvaiqrgwrkhllmapsdvagwgifikdg
aekndfiyeycgeiisqdeadrrgkiydktmssflfnlnrdfvvdatrkgnkirfanhsvnpnchakvmmvngdhrigif
akraiapgeelffdyrygpteqlkyvgierdadastiqqilpvpndlstlislsgsgpngptiapvtllylvfvllvlaf
vlhpinptlisgd
>T265_08730 dynein heavy chain 7 axonemal
megawmehmksmlrpsvrenadaallekledeisedylfsvkkaivdfvllesadkavsqaaiqkacdladdeckppehr
kelqvvpkpwhasfdaslrfcqrhlfttnacmlqvldlwhtsfadlrlidiqelytkptaidlttfqqicnkhieaaker
llkkwlnevqnifyqgnkkklippndgsgkleafyrcaatlmtenlqnlglnsmldyknlvchpprlierihperqyqgh
imfnkrfdtsfghempgfiirllldestirfepsiqefetvllsmfdnmhkviqsiprietrlysewqaddnatlhpvil
seildeykasvkkmlkweakgpeshtreydkyqflvnrqaerdveallspkvpekiepvkpiseedeesldsmeevgmpv
rkdeeeipegpsfddlareltkytrlmkriqyesrrviklglfeihcddliralakraeaigdrildrimedhrtinrql
iteyeaiaskaltiptdithmmqltefvnhtekvtmhdlerkldqsrdrllflmdhaqlnpsdmrinsqvfewhmrmedv
feenrrtaqikreefeiglryrrerfleeleayrrqvdefqglgdlneinrylkkaqaldvkleqaalkiegfntdeeal
kwdttsyplraeiqsalrpflrlyetavefntkyrdwmdgpmdkvdpeqvelevsnqyrtlykleksfdtlpaprkiaak
vrskveefkehlplirtlfnpglrdrhwaqisevvgytlrneegmclaklvdmnlephipkfdaiseaatkehslekald
kmrkewaplefslipyrdsgtvilssvddiqvllddhivkaqtmrgspfikpfeteireweakliltqdildewmkvqat
wlylepifsspdimaqmpdesrkfttvdktwkelmkqanldrhimtvitidkmldkfkksndlleailkglnaylekkrl
yfprffflsndelleilsetkdptrvqphlkkcfegiasltftknldithiksseneivelkdvistskargavekwlle
leddmitsvhltisnaledylqsprrewvktwcgqavlagsmyfwtletekaisegvvsmqdylrlnnqqieeivamvrg
klskqnrttlqalivldvhardvlaeliqvkcqsntefswlsqlryyweekklvtrminsqlnygyeylgntgrlvitpl
tdrcyrtlfgalhlhlggapegpagtgktettkdlakavakqcvvfncsdgldyialgkffkglascgawscfdefnrid
levlsvvaqqiltiqrainakqarlvfegtdikldptcavfitmnpgyagrselpdnlkalfravammvpdyamiaeisl
yscgfvnarplavkivatyrlcseqlssqahydygmravksvltaagnlklkypnededvlmlrsiidvnlpkflnhdlp
lfngiasdlfpgverpspdyeilnnaiknncektnmqntdffvekiqqiyemmivrhgfmivgdpfggktsayrmlalal
aeiceqglmeenkvqytvinpkaitmgqlygqfdpvshewsdgilavsyrafatsttpdrkwlifdgpvdavwienmntv
lddnkklclmsgeiiqlapttnlifepmdleaaspatvsrcgmiymepaslgwrplfrswlnklppgiqnpqkqvledmf
erfvdagiamvrkgggkelsptgdinlvkslmnlidchmsefkdanvleqfdllvansvveciflfsyvwsigattdeng
rkyfdkltrelmnggmmeetrqrlallelvppplqdygkpfpikrsvydyrlvidgpvkwelwkdtirhappipkdatfh
eiivptvetvrccrllelflingkpalfvgptgtgkscyimdfllnklpkdiyrpnnlnfsaqtsanqtqniimskldrr
rkgvfgppmgkklivfvddlnmpvrevygaqppiellrqwldhwnwydlktndpiklvdllfigamgppgggrnpvtprf
lrhlntvtvnefeddmmrtifmrimdwhmqvkrsvtqcvdekehfvtlskciqpattdrpsilcalsmqhldakvflady
lkipnqlvsatlavhkgamqnllptpakshylfnlrdfsrviqgvllslpdtmdtlslkrlwvheafrvyydrlvddadr
kwlfefikdcvrnqleanfemlfghlsrgteedtiyvpiptvvpstslppvfscqiteddlrslmfcdfsdpkggrnyve
vrdierlrkvaesyleeynqlskkpmnlvlfrfaiehvcrisrilkqprshallvgiggsgrqsltrlaahmsdfdlfqv
eisksygmtewredlkrilrkasetdnhavflfadsqiksesfledinnllnagevpnlyppdekmevcekmrqldrare
rskqtdgspvalfnyfiqrvreqlhivlalspigdsfrnrlrkfpslvncctidwfqvwpedaltavatrslkevdmsde
vregcielckyfhtstrdlsvryllelerhnyvtptsylelittfmtllekkrtevllqksryevgleklssaaeeiavm
sqelqslqpkllqaskevdavmvvveqqsaeatkqekvvrvdeaiageqaraaeaikeecdadlaeaipileialkalet
ltpagikpdrindppgsgkkiedywgpskrllgdmkflenlkafdkdnipasimkvireryipnpdfkpervavastace
glckwviaidrydavakivapkkealarameeyttamdslnkkraalkevqdrlriltddlelnkrkkidlenkvdictm
klerrrtligglggeksrwteaaknlggqyvnlsrdvlvssgvvaylgaftssfrqdqikewlqavrdsaipcstvfslv
ntlgnpveirawniaglptddfsvengiiianarrwplmidptsqanrwvknmekknnlqvikftdsdfvrtlenciqfg
tpvllegvgeeldpileplllkqtfkqggalciklgdsvveysnefrfymttklrnphylpetavkvtlmnfmitqeglq
dqllgivvarerpeledeknklilqgaankkklkeledqilgvlsasegniledesaikvlnsskelsneiaekqayfee
teqkidaarlgyvpiavhstilffsiadlanidpmyqysltwfinlfimgidnseksedldqrlanlrtyltyslycnvc
rslfekdkllfsfllavnmsrhrgelneqewrflltggvgldnphtnpaewlqpkswdelcrleevtvfggirdhfrknl
aawkliydsgtphreplpkglehvktklqfmcllrilrpdkivpaiqdyvvenlgktyiepppfdlpgsfadsactvpll
fvlspgadpmvallkfaddmgfggnkfeslslgqgqgpialrmiergvkegtwvllqnchlapswmdmlektvedlnpdt
thpdfrlwltsypskdfpvailqngvkmtneppkglrfnlwrsylsdpisdpeffqscpnehawrkllfglvffhaivqe
rrkfgplgwnrpyefnetdlrisvqqlyifleqyrvsilfl
>T265_08849 WD repeat-containing protein mio
mwsvsgtpsrktavtssagfagngfhtslpshcltasgslprgcgkralrgirstgvystwpsqsnlcsvtsssvevtms
ydiqwspndinkkrntvqridpwnmekrrpipgaaavdpsvpppsmqsarlvtvhtcpqlknagassevvvcersvcdlg
tqestssfawlskssfiagmsglylkvfdlsdpskpcqvvptravngltvdpscntrlasffesqvsiwkldslekpvyt
fnysspvlqvkwspvregwlgvlledsfsvalydtypmylqsveeseqvmferlvfpsggpntavmsfswhptipdclit
ldrdgcldvaqlverttitwsteneltwtyrghwttcgpngikssrppepnsnstqqsekiafeysayaqsedpdpvtas
htpanltlgpyvmndiahvmrfraesgygtakdissyiglsgdatqlrtlwvwikyiqdyfpefgaryrsetdcgsagrs
ngfkestlrarsflryagalailsgecspsgtptpsevlscsdwegldtqlpfpryrspershvlrlcmwrlddtvdvqr
rvfesvcaegeygraatmalinlkfnwalsflnrastalhlppsgpsvsrhvrsetlaneeiglvalalagftgsqnelw
ratcanmlsrlensylrvmftfltrqggdfdpilksedlrlsdrlafaclylndtelltfvrsscermiqagrleavllt
gisstefvsliqsyvdvtgdvqtaaivglqacqmcissashgattqsesggrrksdlparssggseekrsvgpsvrasam
ehevppliksggprltawvncyrelldrwrmwfyradfdvankvyllfdyittvastkpitapsalglgsaqspngsttt
ggdkpsvgtesasallsssmsrpsqrtrnislltpvnqvfvacgfcgwrlgpqnrpslssvgnptsstvtvqgtgtspsd
dtiatttttsssrnlqmhggggkhticqrcrkplprcsiclmhlgtvalpltdsnwftptreealkrsaiaavpslsenm
arvmqlsiigatglevmnnrgddvkahatrkrttsdistamaslfiwcqacrhgghashlvewfygcasssadvephpqc
pvsgcqcrcasldslrpvaaarvpsrsfdidlalenedqpissteeegeesdvdpiglddlilqsssnrvpdpidgqlhl
ikpidmeistltsksth
>T265_04761 myotubularin-related protein 9
melaslirvnningcrlcgpnfsivskklaltnhqllfisdgedfslpykaidgvrlldtvaerrypqsglnghtlslqt
ksfciyeltvlngnearallcsiealasvdvglqypffygekfpgaqnksaaidsrsdlaealatekwrvsranenysic
ssyardtivptditdaliresagfrrggrfptlvyyhvprhtallissepvfqsptsypaanltsnaskspsvvgspqha
tlgggpvlspnsssapvfstgnrcradeqllaailpdryrgaildvrdqpnvkkntsqdqhfviltaefissafvtiacs
svvaaesepnypqwrricrsmeaptqvntvfrklievclapgrstrsgtsslgafttgaltdslnalatvamgpsgaivp
sdslngegasrvfwdsdgdnmdrlpapevssttvatnpqmahnmrrigawltlvrealaaavagataldardafaqqqlq
qeqliltrnykdqqvksartqkphavreeaklrgsfvlvqsqhgydralvvagliqvilnpaartlsgfpsliehtwirs
ghpfseryrnaslgprnqktqapifllfldgvwqlwrqypnafeftdellcflaqhvyysefgtflgnspkdreelkvde
rttslwvyleqpsvlanfknplycadkdrdttnyacwpclapqalelwrevylkqqytepepiwakprqlnrlikeqffa
elektrhlrkllnslqqearsaglltkvskt
>T265_14359 Leucine-rich repeat serine/threonine-protein kinase 1
meacdkgdskqlkqllpqelrlrccfsllsthgyrcssqsspsrtnplstincrmeettsnwnalsrggistqavtsala
igsgsvllgkrllsatsdtvnqavgvlqsitklltgtsssgsvgwplenllsrielaswfrtcserllllcvhrnffdgl
qrllqlglcispiplansslrphdipvwtasdsisrlfvqgdllprtsrthfvvrpwsesveedvdsalhaavrfgridl
vnlilegrpkgsvssegpshfwsspyaywiaaapgfqdnatcdmlffsskwdpaaskislptrglgalpihtaaawgrld
clrallhhsrrgpngfcattpeaeqdvstsstcspdllrdvgqsainhqshscrvdglpatyqfpfcldqmdsygltplm
lsvinghvevvrellrfevpvqrlpgqyelstpqcvgdelpyiepspqpsetetehsercsivslkrticpvdlrrtvsv
cwewaysdqsstdvcarltvhpsgshcqdnfssicgqfnalhlavlsgnvemvrllvsdyftddvnvtagqcvhlvsdsl
tefsspaprreialtplgltcylaelcpeaaydiadllldagafdeaqtifhlavlrrhyrlagllltkhviapvspttg
lqglhlnlshkclgsntispsmwlllnglvsewvvrmastftgleafssitkvslshcglqvlplcllydlpniqeadls
wnhitdlpseppnlrsacfqwassltyldlshnnlrslppwlfgnthlalghngtttperstqsldrlpshcpathchtl
gsishlmlsnnqlstlpgemwlsgtilfldlswnalkylpappdldtngrsasftaldvsippvllratsdgvssrlgvp
iqettittstefasnyfhtslpshcltpacfhpsrgcakktlrrsvdwhrqhvakpaqsmecdqfiyrclnqqisvlsya
qtlviqsspilnrgewpkwlereltdrkvrgsnptstsrlplsrlgqpgsipalvppscrmaatnrsliilpvsrswpds
ltlnysprcsrfeylrrfgipikdetmlpnnsvkkaihgcvpnalspvfclqseptrnadrmdftassvslsgphsvlky
lwlqhnklktlmpqrsncprvsetvppasstllahlapclqhldashnrlksvpscdffptslvhldlshnrisdlwhms
sgsrsrvrhrhskrdgvqkmssgsfdntatndlrvaisgakvdgketlsdlehlnlrgnrletfnpcltsarlstpsqcr
ccpselnsvlcsasrraqlvddycdplvrstrfpalktldlgnnsrlkdlhpsvtdlynlrqlfldgctslttlpaeafv
hgslflfqlpadlwhlsklhtlylhktpfdhylrrtpitpgavdpvkrpasssdsntmqsvldrfqklshgarsvlatcr
asnsslhrlrpntearlmvvgprgagktslvqllhaveehteddwclwkklkrprmfrsrvsarssgpqastgcsgeltd
lsfdatadpspvvhvsrmvvhrppaadgttamasldvasnwcedvtfniwdigdpnpspllawerttsgsqsspvannvt
setmtlieqslycpvsvfiivwrvsdgvdglnqatqwlmdiqakvrtapvilvgthvdglqpditgvrgllrnprsstps
ltpefinslvrarfstsndlasfglprlyghvlldlrpqsnenlrsqlaellsvihkaantiqlssnlvgaavpvfsvyl
hhtvllntksscaqphtfpcslycllpgraaaammlgsrpslrllglnlpelyrqaltcthqiaaelhhtlqipvlprer
fifelhkrlcqqpdpppipvtselhsfpsdsedptppnrarspvflstrshgfrsvaeshavlvflndfghllhfndpal
ssfvflspawliqlllrlftrlhrtrrmntalirrsafsetptgdqfpvsghtrssselpwlqspssntavitesdladl
vvqcldkpyqiaqtdsdisllleaivplllklelalrlddkrvllpsllstrsvrsqqlisyvsptsaygsaaelaaptr
avrvswddlsgrkgnstsdalrsdssadiptrtaslhriseviprpqkpsnlvhrwprrrkpnrspttvtwsvqtvasee
ivrlytltyipsgfwtrlasrllsdrnidhicsvftfiiilspfskmysisqsigqlstesglemdkpewtlwkhgmrls
ladgliglarlqqftrancalhrcnppdyflrfealphsptlqpywltdpreqdrspgrkrraptwytdeweevaavege
dvlaepgqsdsantadqlayrsgivgaarntyhdrdthllrwlpfiksgdskplsfagnhrepikthphlasdftvqsng
slvsenfdyflrfealphsptlqpywltdpreqdrspgrkrraptwytdeweevaavegedvlaepgqsdsantadqlay
rsgivgaarntyhdrdthllrwlpfiksgdskplsfagnhrepikthphlasdftvqsngslvsenfdglqstclielyl
pchrlirrqrpsngwstkpqllnaansvpdlymetgdcvrpnreaiaqllttlvdhidrlledwypdlgvrfrqstegiy
lvdriipccsclcaraspsrnkfltkprnkpdrpvsegrrlqkrlqngsipdlranrsfnedgfsvhfqrslstdrttnp
irsassnqldrmdsanlvvgisstdhhiavqdpipkeirrkrffhrahsaeaellstndgqlsderrlyairlseyihwl
tvhprsqstcanmdipnrllsdasllycpihpstpfqapdlhfedvsrtllvpadavqlmrflgrgafgsvfsgqytrva
gsakprgtvdvavklttpvhprledtrdyleqsswnldhrreivqlngttnnnnnaqlrdalalyrqeqrrwsdnsveac
ttayleiraelnmlerirgsdnskglrkfqpksqvllgssgsrfatayqirkrslvqlrsneersqevdqrhepepqhpa
lppylllclgllspnplgllmplapngtlaaylkrledystsnqigscdpqrqknavqymhpmhpltmmsiiyqvstala
hlhglhivhrdvktdnllvwtlpslpshstgrimldsdprlvhivlidygasqhtspsdgyrgyvgtagymapeilrylg
eetytekvdiyslsiliceliklapayrqspstrfdmvqrvlsnqrpdipvhytsrcpvhllelmslcwsgdpnqrpsah
aisqltapwwspeltdipwirspprcdvrrsveitdrsqncsypvpisvlphvrvahrlesldvvtcalidplqnlwlgg
yrcrdgdhqscpnkpvekasekmglllmlpaslfiqnppsatekarlvdrystgtifawpvgwsklgfrnitkltansld
ghlpgatcsgfcwpealcttagfsekstpflvncitsggdlivyrypnldclmrtrlysvhseqpfslrpgrsdpffssf
gerralsmctfamdttrssrrdrrgcyelialvhpttlvlvhasvndtdlelcnrvrfcgstmvpltngtvycglslsei
stpqfwfgqsgghiscyscdwltvreqnkqgqfakptlrfleswsaapggcvkqsrvttllleprnrdamqttdterdar
vwsylepvtpettclfrrsffsaflppehvltcwsvltrtscrtvsistafpplspptpspafhpgliksgslpavrqmk
llapsslflmtgsgdlvhlnlrdsnlsphvlrchttprspdeygaillpnlggkhpllftihrgyrnplatmlnarspkh
dpthtdhhhfhlvcffydrylfphgrlfevaf
>T265_08191 hypothetical protein T265_08191
mddddltqdildqfdlictqhlvevgihttvnspkvcnfrnidgrhidsklvrtksldgravpsvversrqgaddsnqqa
itksneefdrlkkevitlreelymklgelatikesakranatksdaiirlesslksereefqhrlseltaqlafreadyr
lvtselarvkeqvamaktstfqgenppefspasqiiasvamspytdrqqpsllqspsqshlpapvtpvpsrrrtrhvdgm
wrvpiaskaeaplsppaipsklrngfhaisdvvpsaveppepleygiletprkrprhcgpdlltaetacsprrqlvdvai
gtdipsldnpfagklryripritpkpglsyialqhlstgiptpnklasdllrlvaleeadcrdqsvfrtrdllasssntg
pfghgrwnnsmsglnldevtvyshsrsrcstteaavsslsgssllstdhylqgirilvdceaesitpsssestlrhrllk
aaafiksltdalphlivrieellklvlifphpqqsdahrvpsapsltnvgkverpsnvfgapiseqedgtegisylgedp
fagapasqivaplpqlpfrrtahsvelqgrpnqhqsdiaspapatirqthsstdiklvppsklgdwpsfphqavlqhgls
alrqvqcilktlhqwhatlrnspgdadhsfdffqihsligrlmsqfisqladirvsqlvktspkqsslgssthrpsvlfp
lttaqtqvcgdsgrsglgppsqligpcrlpspfsnifshlalniadslaslvinmpdvqakknvdiipdnsqnldwslsf
vdcvllaaggrdecvvdeqseldtlssttsltslilfirlarsmvsaglwnlghqtgvwwqnvahsrpssekklelsggc
neaifqlfgatigcclrslvgwvrntvdrlesvitnlngpsddllstdskpddsrqhrlvdydlklmqllgefsgfival
veqpdiewpescpckheqrlartlasrlsekeieqqtlicgvpysalpiatcisvitslpmvicrkeaktygtkkmvegv
wkvgqhcvivedvvtsgasvaavaellrsegicvsralllvdreqggvgilqskygisvdslfrlselteilhaegrite
qdklrvtefirstpapadhaphlsdvtylaakqpsleqlvaqkssrlcvaidtvdpeqllkladqvgpkvcaiklhldml
hfdnnveriitglrrlavqhgflivedrkladigqtvmhqlkggvykistwcdlvtvhclagpgvfqtlrqineeiaehg
hnrefrallvaqmssqgnlldasysrnclamcqeytdilagfvcqhplpgsealfaanrslfywvpgngcdtidselere
laqsidksgafsvsehldfkafrwpkwlereftdrkvhvsnptsasqlslstpgqpgsipalvlpsgdmaarhwkgatae
cfpffpsfrfsevtiqngkteffestpnltaiyr
>T265_03354 fanconi-associated nuclease 1
mllayslpacktlgieilprlhrrycysslrhfkvqtilndlnnskqfclpcvpvkcklllqdcvgpdtnlvisceptdv
vnklvslgsclspdgltkdeitpgtrkarrqhdtsladrgsvkccgqvvftlhirdgvtgcgrfvgnvfehrclrsvvrv
wweyvtnpkarqtifwkshcgdfaqfghsmmvsihevdvkklglsgtsdklvntdpefgiseftpyavqslndailqiss
dvlfsnllseddrkflvdfqrisekaqllstrlfgrvqtffekgdfqklvdnvpvdtilnelvsagldglpsseiiasls
rqkleqlaskynikdwkkmkvpqlvvalqktasvsplgaffgkqmdmeslfrsqisrvlgacwrperarmrllagiiwls
slgsdtampgptraksieahlktelynmllvrrkdiiypayeikrttgiyrtpkelhlhldlldtelrlealitskeyss
amdiydsmkpklrdllvnpvharedipeflrrftapyralrilfmvvdlferqrrytdavelihwllslpnkspdrcpld
sigpcragrlitrllvdqgthikqplatlkvilgfmklennrmdasractclrgglrltvqeqmnklavcvsssesgqld
tvsqpkrrrlkkgneslesgvelserttscqrwsvpqlvtdlhmapevnvsapvnasskdiganrphylwieaaspkkst
cspnkvgsptkqpleqhtlllnveqwtlrhytsrlgfergihaessihhllftllfydilfdhslpdvfysyrqaapldl
fsddfyrsrkvaidarleeienaalptelhspdmnpiiqrinncwtdhygerclwtnwellkkpdevselfwclgpkvvh
tvcrqlamdfrtwksglpdlvvwtpherraklvevkgpgdqlsaqqimwldilvragadveichvsgesrnrsglsqipr
iliskssqsfsiskpsdiyl
>T265_05399 Protein bark beetle
mlwwkqnkdtkqltidsrhksrvnsllptrtsghsiyvlnaetttllilsdgtkplksskkttcwsllifltlteynyvl
rvnaytvvntsvsgrqrwrledspfvvrgqdlwimpdatleldpgvhvyvdsglaikvkgtmiargiqmrkmdgfqntgv
qivageslvdleyaddialifedqseaqallnkltaimpsfgrrlayskskvflqsvpsanisltiqgepleivesftyl
gscissdgsvfdevsariskgrttfanlrylwrqkyilpdlkgrvyqatpegehrpsessrgtftpiqfreqlvwkrpra
liciqwsietgggiciqsagpvsllhqhdrcgpknwfgtgeealasvhrptcakgqlpsgsdayrlsslklaspsqtnlr
nsyqinkvnlkqshlgssskeafftekmldwhipfvdtnevklcyqgddqrivfskiptslrannspnaiadkkprvprr
irlvegeelregllelwianrwrpvcsrnnewtrvdcrvacqnlgfadgnftlgpmaqnrtasveiispgclgnestwve
hngvfdsqglfacpglkhvtkvgstvcrvnqsshhvaalssspyppmlkhvrlssnaydalnfsyirgpailqdisdapr
qkkhtyaesdasprspsvrhvrkvvisntlitfpycgnqlernmghgavissllgyirliglralnnggdgtrirlisgs
ryhwpeetpelvqraqwpcrpgaipaspvfpflvvaelpgatfreagscelpiesdqthqvltitllevihdpsasgsve
iwdtstreqlahwilqnrsttparhlgvlpgrvyqgissiknkvlvrfhwtkpggqavcsqlsscirvvmhvsvgqtkvp
evlvedshfngnthrgldvrdpwsfvrvvnshftlnqydaglrivngsadvlvnnctfesnertgmnvstaggfrqinqs
lfarnvghglsvwnprsscqerepnsaiethvhttkftgnrwdgiqfynsclsmnilvnftlfeyngasgirtysclngs
stamtnltvgyslfkgnqhaaiwiepmaqmtghvtnctftqhrnrvihvdnsldmikaelyrslpvdyqirnsefydnqg
tsvihlrlteisevqkirviynrftgnreiashltasdkcinasinywgslqdwgltewgavhkavgrklfgqnqrytla
rveyhpllkdpdlhsefttaneppyvpefreqdpytgqirlggripversrrveltalsspdayyhvtkdifippggild
iqpgvrlkfenglglfsqgelrimgteamsiemnlfetddeivlpnfvqsgsttedllarftnrtirlvggyldgiayeg
rvecrsppehvqyagedvwgtvcergfgthaamlvcsslglvahpkdwllppeirdrlalnanrwfnassapihlanldc
lghetdlfecrhdsalehdcthamdvvircylpgwsgirvtasdpgsrtpirhlrisngglldfstmefmpglqldyyag
tinrieitnsrshglmvqyshpidsftlsdsrlvnnledalltrtpwihmnacqfegsrfgsginydpvmspqdmfqfha
gavhvltlfnsadrkveyledgwqtvtesqklhptgitfvniqpgqkeekepqikfvllttyllldfststslyhppvsa
rqtiyrselladdlhrlhqlivhlldypvttsptseaqasvspnatigptgsyshllpastipchtlrcstsgettveel
iiydssvdepnpsqvyswhiprdlvrlpfissghqitielrvsgtrtgrlsfaietrdlqdarfpdgqlnsaaaklhsea
frlqpgdtrnypvpefvlqdctvrgnrfgltihhyndpvdrldrlfwrqnsmvfrlsnssilqnkdvglnipsvsrfsnd
wympsfvttahsserismiayqiensvfmeneggsilaehnhvefannvwsynishcrfeqngqasslgiqrdlprsids
rgiafylpyvsnqydwryqpitthrlrvsqttivanhqfqfvvdghhaqvdlidnqfeqntcqsdkssgliatnglirfe
gmekdiqmrgnrvhnnhgcqfvvrfqgrsqvigaqsvfarltgnvfshnlchvqkisttinpanpltcytigvfgtqnvt
lhenvldnfkipkefngtgmqyeliagvhstqipnyldatrnywgttnvteiqsrifqfenwnclsvvrfdgfyesdkfs
htnwlervevtastkrqwipmdgvlgglltqdlrlpyrtqpyrvltdltvmpghelridagvrlefaphvgilvlgrlia
rgfreqpiqfaaipvdpmpvsdsngrtgshvsktqrpnvvgrapekphqagriglstehlrliggdredegfvhfynvtt
qrwdiacdhqfstevaqvicyelgrptlnaimhtsdlydyqmygfdnpfvqkhvwmesytcqgfekhrrqcsqrfnydhl
rclrkrafvflrcaarpsqsgpnlvsntwgnirivrpfeldpiglrledrqqsvleyvvlenagllhgqivsalatvfah
prlsfinitncigdgfefinprgiidiantsvrgclgramalsvfngdssdptttggsdhsqvydspipmlpprqgsllt
pprpspgrpmgarpsdlvklaldeypltgdrnllglvpmcagekvldildrllvyyqytwtgsqictkifrsripgrrla
wrflavklyhdpflknsvelynganfnttfriahvtakrlanhsipiaerftyitspihdslgvyvhaspannrfgfvae
vvtlplspertypelaqpvrhkvdtcefesnqgggisivsvgetgpdvllsnlrfirnglvilnitgpsaihlrmtnakn
laitnsyfydhsghviralllasqlsrgsrlnvtnnaivrnrfggaiwiegnhfntlqvvrnyiahndcglrdlirisgv
lanpfaqnfvhdncgdvilncsgeedlshgslfiqngfyknqalnytkrttvfaensknqftdnyfknpvndfelvvgnr
svirtlpiqpgtncpspdevcphgwtlrlefdaclcyrpdhldarsnwwgdtvstnqgltgkqrdkssqlvksstpeiia
qsfarsrvydaeddpyrirvdlafaypsnqsvlgegtqcpptwafhdfncfyyigipmtyeeahdfcltevgatlaiivk
kglskirveaelv
>T265_01263 Doublecortin domain-containing protein 5
mkqpkvykivvlangsyeysarvsfttidellysgthalrlasiarraylpggelvhsikqlrkekyvfltcgepfkdpr
qlaeeferlrerctwsltgiqfpadrsvqttqfriskrfqklnyrygyrilafkngssaeeyevvvesgefdadrycvid
asskavtslrhkhvclfkrdnsgawwsdgdtlashfecpelnlgiavpkfdrifateeaqvhpsyhllgpvwiskgesls
psgvhgylqrciaslspkisalkdrkeqlentrdgnhehvrnkailsmkaqelddeiqkaseqldestasfntlkamqaq
lsedverervegchftmrhinkidannplaeqpclklkvaviegqeksdffdvffniqrasrgvkdpkvvlhrlleqisq
tinrvnsqatqnkrslrrlffadgrevrevkhlhdddtllasfgqvdmqpkdyslqlhfmkifreangnltfksatseei
ssriwlpkeslvyeeqfehvyggqygvkldkedgvektsseylsgltllqsqlvcivkqdeerlllvpmlevgpsqeett
rrtgsvlqlwsldksgqikpkwcpvnlalglpknaikiagtvncdsmssaksrastvedivtgfrvvlleqddedkfqlw
rfstdgyvhnqgdeslvltclykceqkssegnigafcfiaachildrsqdscqrwgikqkrwstfgqwrfskvanpewhk
laltwpvdregevnealiwpvegyltpfappldqrssyaggsnpkrlrvlrngdaivtnavyvtgpkvvrkgkvqshher
vggegktkgnlkssrvgsgeinqnerrppvasvefttfldscttalrlvsaarrlfdqegnehftlenlprdtlvhvscg
epfiniwqtqqeaklrnffssvhtivkraemyvehlkemerewvltlsprliegavivlqklapvavhradentelrkgk
qmlsrttnvgpevdqksvekteaparnvattsktsslssnsrlqrfglryggvlyplgepnlaltmmkgagddpviqlkr
lrygeetqqfritqdgfircgkyvlclecpdngwsegftncgfamvdpeyarfgralqmfqydhqsgliyafstsmldre
itvanmnklctsavislpieqpgfkvtagvkrdmgkksklneghplngayvcpscsnsllgqfkltpvekgesfvcafsk
pseyktsepgslgllqggcldlstfearynvshwsslasvdthdikkmkqartrllhaiehepkidslrllvynngdarl
lapvlcigssiqgvswssl
>T265_14313 immunoglobulin domain protein
mcsvsspilrtiwtgpdmhvqflqnfqpdeqiwrtetlkpriiyksatrqvalvnqsltlkcilrghppptivwqwssei
ssplpmegpvnssvkshfyevdkiykskgivvrhqgtelfipsvkpfnqgayrcsiregqasstrivpfvtyevlvegpp
tfavvprntiipiygstvlncscdpewtrppatltwllnskpiddhlemnrgqiigqslylnhsnlvdvaafqcklnnth
gwrianayvkiwnqppaitrslapenlvaekqsitlycesmgapranmrwrrnerllrdllitsghyvrerfhttdagnl
iiekvtisdgglysciasnpfgstnasgrlvvrkathisngpqmfvrtgglvvkmqqnktnnmtrireqsfiqltceakt
dplemmhlqmtwmrnnitipsevnhlesgltismdgrtltiaktvpndsglytcvarsrldsdnasifllvevglsessa
vapsldgqmeemcyippqpvqslpetlfvygtkpnnlvirwnplppiehngpglvyritvacidcrfgpnkpsknttvvs
dwstgelildrltivmeprggyvpdvrtwtietfrtyevslmtenvmgtrvlkplittghsgedipqlrleppevqyigs
kevvlswaafplpgldqkvhgyfrgfriewceavltnelcefykvhqdfivreppqsmfanlrtsyvesklesfsesgta
vqitrqsmfanlrtspvesklegfsesgttvqitspasgqtsfspqgvdklqdkyaetvlsnntytakleslpgrtklki
tvsvlniqyngmpshpiyvltkegvsdavpefvvtfvgvnhaelswvqptqndgmltaydleifqvidnqtsnrvasems
ssgpkeklvkhitiedpsqlatriseldmdscymvqlwprtrsgrghpksvkfhtarmikddntsyfqislisgkaltvn
isvnahllrkpmesrsqlalsvsskpddnqglitlqetvvgtgtsspdrwlhdqiptnfykvqsgisaqrntdmfyaqfr
kagqkiweetqrefrrpwiilsnllndqkyeirvvlvkttgqsmvspskfihvldssrpqstwsetgsaftlfsvyrhsk
flfvtlcacilltssvallifivwcckragrqvsvlttntettagtdyqndlqlptlrmlsnynskskdaklrcdaylgs
gvpdsaymtmnscseqpstihlhkpplsaqsysvfhssplitdsclpltefyspdsqtddssssftnvcrl
>T265_07922 Tyrosine-protein kinase transforming protein erbB
mdlwhascfcrhvgqcstvhpsssasndwltslaqeataeirneqpfqeerqattensplfsalstssqlmlrrkrsifn
gqvsqldpisthtkdspmrtaeepravsdypvqngfrerltgpthilsnelsaneiskssttdftstrlgeiftstsear
tdeqatlatngdpsesdlkpqckdasatelfsdyagsetnpstlldhkeaniaankstssygiepmtsslltspvfggti
eretrepvsnssatssmtypvlpchptcpkiqgrqycwgpeasqcqknghqtqlsraininsnahleflgfaslrhvgrs
nilimgnpnlcfldsiqwdqlvpkprglnmesiqmdttrpkrssskrslkrqaqlgatlkdmyiyqnghreycrgkaakc
aeecstesgcwgpgpglcrkcrswsvfhedgsrlcvnncymveghfthhlnhssssairnvtaspigsttspddarvset
tsttdstfddesmpeldsrvcsacssmcelklnacygpgadqcngpcrwvqdgpycrktcppekyldqtdgrcyecspac
sypvtplvtgssvvhhnddqidtnettsnrmctgpgnwpgaggcnycrqtalrslasantsylecveecpagtfmhvinl
lqrggsslrhlnhlnfsnvyrnkstgiggqndpwsrtdaamlrplpeqaqltlktwilkhtepliyglariclpchnqca
vqnqsssesdltstcngpaphqcqrclnasfngrcvefcpedtyavprrqslnephgqqtqqsktpqflldlglehsaqf
ksrfdcypchpfcragcrgpspfdcnrcrrvklylnaahtkwqcasicpsryayriresltgdlacslrpnyiyvsetnp
gfhefhldsnetimcnetardeldavwdsieqlkrhfvistefagavaaltglcvllasvaclicwavskqlpseekedn
skhssssriarlnamcerlwtrgrvpdpsvyksrksaqkrfaragndnskksaymttlewgqmstftrtsasedetqqml
ltederratskpnmatlriitesqlvrgpmigsgafgtvfcgiwrpqnrsapsvetlsvtspecvrtpsttysmdwsdkl
daisekpsilspdvdaankqssspakphpivapsvepyrknlpslaptsmpqinnlsvlqsltrssllvlnfqsqsswae
qiangmtylasrgiihrdlaarnvlvesldqvritdfglakcldcieseyhasggrmpikwmaieciqdrifssksdvws
ygvtvwemctfgkrpfegirardllqrleqgvrlpqpetaslefytillrcwetdpnirptfnelhhilarvkatperyf
yitscirrrqqrptrsnatealeflthtlnsssrdthsdctticldsvgdssieyaqmqvdwirnlyvnsqitafpscvq
dfisnnyaylsepgshhaddartqeedraycqlkfvscvprcenpvrllttfrdgnqavdqcktgiprdpiqyshhshsf
arpltetntpvgpgaysvnevesismqqshnasdkeanlttfvsqsvtknnfdyaqanetidvtasetvgctvsdqtvpq
iwveeyleprqtpfvtstetrwlrhfgnvnissffylllpaderileriqppiqmdsr
>T265_02717 HEAT repeat-containing protein 6
mlpegctraeilpvcpslvrgsrevevgfeprtfrslllrrssklppttttaivrvvwshiavlscqclpstlcssnqsi
sgsqsdscsdfsssglsssedssrpaesevqqdtndithftaslrnsssqdvsnvfhlfpsdfdsrrtttdamesiasgl
liaagppatetlgdtpckgttmrtshtkrvrgrfvnpdppvikssvrrgpnsqlkayalavfctrrlldtcrtqitldvw
ptlmcgeqshsisgshlrgqlhealhgcclttpynvsgaartgasppapdllslihrtadkgirqmlidiliyllssvgr
rfvmaedltphsgsfvpysvrlavelrhlhqrillalsnetrlglqalllkalttlvlitpyqrlqpglltsllpalrql
lhrtsadtrvvdlragclnllanivgkvpgpllevcqilspavqsdsdgteasahprstyqkgtglssasvhpsanqfrp
pncwsptysrdtftpcwlvqvclrlihpdvstfawdsrysesiadtlspdqplqvriqalsvlremvpsyagflrpclpv
iqktllfclkngpinnnhrsavtpfrclaamlpegctragilpgcpsldsgsreaevgfeprafrsvnsrsnhlghlapr
dwtgstghkflvrtqlqhpdclclgfgnltyhqvsyaiveecvvwyslgrdgpscksenlltgrsivrvppppldfpclg
lgnlavsqpscflrvawelgtgrvlqlnpfflyfdlpenkplwgptlrfldvflphlanatnegpdgsvyvyddcvltsw
wenfvppilrilqcsedtsdrlwccrlftawtervvsllsrdelekslfsrsilslkstgeseidicssrairtlaalls
fnplsedlelccyilvsaerlwqraqcfaagldiaaalasalemvaireesvqngdhptcwmdigermgengvvwsriml
ddlaspdsskfskatsqtvanlinvgcsdpeqvrnpdarrceygskalgyilrllspglldrpetlemiirsmctamttd
kvcssekirwnanyaaghlfrnrylwsqladpmvasadpvlsteavrlygmvvehlvqtfsndryfkarayaansllclf
qqpkyqrqaesnqqeqwepvnlltilntvrmtdqcslkqtlewsildasfdvlenveecefetpssgqfeprlvgsfpsp
vahlsenqyrqqcvhssvvltfcslttllslaltrrehsnnfidwaselnallgswltenirrkltslfdklhstpeyql
slsnpnecgavmadasrtiwssgdsirlfdvsdrvgrlrlvvdlfqsqasiflqtldsliqpfpmqhfsflcsilsppth
sspvhfhrrnsfeksispqaqitqdntyafrqiyd
>T265_11143 calcium-dependent secretion activator 1
mlstknisvlsfhyseyrqfdlrirqdhlrdprinvcdqastsiglltgakqratkcpstgwqplnfeqqakfdlskgls
qrapllsaiprpqqyqipqgtnrdipasdsttrtstgvtqfsvsfegisesgpmgtrlspvgsscwsseqhisqdsssli
sgstnsvsagrsmssgkqqtvqghapnplqrqpssgtagsggnysldthhlqsashsvrsaplclgspiqtryfrqltld
tqpnpqqggptppslvvsdpeeeqhrrtlqiyvfavrcvaypilspitqgptrrylrvnkdylltlkerfqglpkihkpd
vpvrpivdgigspphelarflagilkplteqssayikysydfankvtgvtvepddilvsfdvnslytnvpkgdsleiakr
llladttlsertqltvdeivegikaclnlthfvfdsvvytqeqglsmgslispvlanifmeefeqralagfpypprifwr
yvddtfvvmkrdkfsefynylnelspeiklmyekpidtggvlnylsahpksvfasiassmlrrvralcieeadqtvaqie
fqnqqlieglsrenvisawkikfdqicrggerpcpvamklavpqpevvsptkeqlyellmrtlsvekyehqvlfnacqld
nadeqaaqirrelserlsliekmarersypklvhkemesqyideerlrvnelirrvdaipviksyagasgqvqrrfrkkt
irgmlskfddsrvskseielnaeadlwskqygiesasvrgafgsssaiseqimptkeliagtlhghgisreairmnfsld
ilihqlrnvrnmankrlyctveldgtadkkrtetvearspvwdttaefqtfqplplakvrlhkecsgplsledkeigkiv
lypcwtsprvptwfrllptkhchdilelqisvtmrrptnckyanhcwiqgrttfkkwkrryicliqvsqytfvlaaygeq
kshptefmaldgftvdycesrpeltlansasrtkpdhnvsssslnslsklrllssivrpssqqhnedsssmsrpeadgva
sfffklvregdsvivatstevdrqswvqaiyratgqthkpsmpghpasslstrtpvrefegsrhsgieelattpvysvdh
fdffcelqaqslnqrlqvsgypgifysgnfrkdsfvslgwpspgqkmlleeycarygirecqrhlaflknlldkaehgvq
idpdlfhlsyslcanhvtgktqhaqavhtvlavereqfqyikqrlttllekqitefrycfpfgrpegalektisllervl
tketgepasadlvrntiktclrnaavlnyeriseyatieavsgfriqdghhlqleckslfvslsssflpgvdaankrmye
mihlaelcievlkqneehhaevsnclrdlrkisfswfsdlfvahaenfwslfqmdlfdfldqlpdyrweifelfqllndy
llndtnlcnghfhqnlanrfaplvdsyielmaemteqalitgyqnerwlpsitvvagagrmevlpngdtqsglkvhpplv
atgsapytdnvatfagtdamkqrlsvnlgaqqhspgefrrslggnfqnplfsisglpftsepfacpesssgmvgsracqt
viellwrlhklkyfvqelawpqpvkakdlserirvlcaqmlregvkrtlielestvrkcskntdlilpiecctmlntvte
lrshlfslchsmdtsnslgsptkgttqnanqlhieteeffegvhrnmlvivvdqlvavlngvlgkltrfdenkllsslls
ltvleldyqvvntafcnpsvangftiqqkptdeegraysvfvhnnlqqlndnlvdevslislcenwynrqirmlyewlvh
rksillhpyqikclsvivkktfsyfelqglpksvldtimyqtvshrlqvdettqcvrqetgsmppsgkgkrkvldnlsgg
isalsgsaifrrn
>T265_13046 hypothetical protein T265_13046, partial
msllkncrvsvkrapmdidpdassytpgviletrnqdgallfeggaivhlcpydfsvrrvqftkladafaclgvltlpas
qasdsngpvplsylvlvtgctlvgklpdhevyritnvqiislrspnseddgvselyksyfkkirkllssgafffgrsvid
gkpyditvniqdryrlgsvtaatenmylrndigldflwnaglmypllhwginpmdwlvpiicgsfdlcvvfcgseqarmg
lisrvssrrpgtrfhvrgvndrgyvanfveteefvymgnivtshvqirgtvplfweqpgiqvgshkiqfsrglelslnaf
erhfmhisshygataivnllgckqgeallsrayqdlhkqssfknsvchiifdyhsevqsrgqksldwlqkqlerfvdswg
yfhavddkvvhwqtgtlrincvdcldrtnavqtivglhivlprmlqslnvttknqqmlitrfvdslrqlwqlngdqvsri
yagtgalstgrsklrdvqrsaartiqhslfdtakqeamhallaqsnllgwmktvteqylprrlhclppallnnimhrhnq
fvqsqnlrvfvgtwnvnggkhfrsvahkhesvtdwlldlaksvkpdavwgyrnpdytdeqinkpidvfaigfeeivdltt
snivagskptanqrdwglflqrhlnrdvherdsyilinsvqlvgiclfvfararlatlfrdiasssvktglggaagnkgg
vavrfqlgstslcfvcshfaagqsavrernedfhdivrrlrfpngqgilshdyvfwcgdfnyrinlsapevkrfvaqssw
ldllrsdqltlerqagsvfrgfdegmirfaptykydlfcddydtsekarspawtdrvlwrrirlrfpklgedgllvtspd
svedypwnpgrlliynraelktsdhrpvgaifdidihvvsrdsrrkvvldsisdygplntavqlrvllteaksgqpvald
dsslnphrrpefvellktvaglrkglvmsvqfaaadiallvfsnpkqaqvaaeflngytvpwpnpiglkqveggynvhls
arltelgitdgqeessikqhsldtlqrlveiaeredsasqepsiavdvfeallaesdrlaeqeeigtcvdmerqaailnq
sgdqdlnddgalimgddrtgntqplppprrppapnityplgeanrkaiqensdsrsyddmrnmpqiasysttasplhsai
knsdidqsnlflspsaeiqtvascldllsvqdegtpmtqslfcrpasstnlvsesslqpaimvaassscnrppplpprps
rtvhdfegvassekekdeqiplskdqslpvddedhlgirqpsptpvsdpntplinhscmqfpevpliratvdsglhvaqw
lrcgltdrkvrglnltpasrqllarlgqadsksalvlpgsmtarhregvtsklfslfsfdvtvnhancsrheetgprrgi
shpvpspstftlffkirlsnkswsygseasvlntdvmlsmmmmltaasesnrf
>T265_14337 Importin-beta protein
mcpsptmgvisevaasqlldfsqpldialldrvvdcmynesgpqqklaekilntlkehpdawmrvdsilefssnrqtkyf
glqilealiksrwkvlarpqcegikkyivgliiqtssnneliesertylgklnmilveilkhewpvnwptfisdivgask
tneslcqnnmvilrllseevfdfslgqmtqtkakhlkdsmcqefglifqlsqfvleksqnaslvvatletllrfmhwipl
gyifetnliqtlvfkffnvplfrnvtlkclaeiagvmtdeygtqlvelfvsttnklkemlpletklkeayesgssdeqnf
iqnlaifyttylkchsnlvekqellwclqdayayllmlsevdereifkicleywnllvgdlyrdsfpcdptfmrdrckqf
dhilsklrrimisrmarpeevlvvenehgevvrefmkdtdglnlyktmretlvylthlnctdtkkimieklhsqvdgrew
swhnlntlcwaigsisgamqeddersflvvvirdllglceqkrgkdnkaivasnimyvvgqyprflrahwrflktvitkl
fefmhethegvqdmacdtfikiaqkcrrqlvtvqygetvefieeilreidiiindlqppqvntfyeavgviisaqqdpnv
qgeqierlfrlpnqiwdsilsraatdveilkdsetvrqlcnilktnhsackslgqpylvqlgriyldmlnvykimsqnin
qavaangeqvtkqpliknmrsvkkailsvlscwfirstdadlvaenfvpplldavaddyqrnipaareaevlnlmatlvt
rleerilpalprildavfqstlemidkdleeypehrtyffsllqavnsncfsallslttdkfklildsviwaikhtmrqv
setglnilhtmlvnmssanveqrqvffktfymdilqhmfavitdrsqtgnltlqcsllaymfkivendvitvplsdvpen
pigpkanvryvhqslsqllkqvfphlqepqirvfidglfsfnhdlpafrehirdflvqirevagqdlsdlyldereqeiq
qaqeakmrrlaavpgilgphevdmcd
>T265_13440 endoribonuclease Dicer
maagyrkgvkamglmnlsygriragnlalsqppcflrmawqlgtervlklwlvtmifrrdvkhriakkllenvpnnhflp
ypyqldlldtayerntiiclsneltksfitlsliremgydhlgkralyitqekniletahclarhtglsvvhfqhkqpfi
gwrfcdwtnelsrhhvtvmspwlipcvlsdtspdefqvfllefkikkrvfvhylsfgqisvlcdtccplspflfnfvidm
llkislpasetpgvemlpgrfltdieyadgnallgsdssqiqtilnklnnssarfgmhftptkckkllqdwlgsnphlml
agepidvvdkfaylgscmspgglagneiisrigkaraafanlrflwrrrdaearivelekrtncrletaselltmlslga
rpkervllspavqssgncaihhfftrilsetrefltdilpgtleftcdrntceqtvttssgspylsntqvpdsrgrmicv
ldycrravlqceevllelgvwcagqiarvfvkhligldrrrallvrtrtssgdklnssqsmehgedqlarvlrftvtqlc
mlvrlfqiefdtcltletfktmispkiltlveqlkaykpnmnfrievaelpssfnlasgsrrarrrrrslqgsasesgst
alvrvnllsgdpsgssdssadtmssvsdgedtdsrmnsssrkssasrksfrargskpksksrssssvlpktrdlnfvpts
alvdgrlrpdadpsqlvyravldpeengkpptnpprlcglvlvgcqftayalsrlidelcvwdvdlffvkpghlfsrpts
tsdseqnshsaahqtalktgdesvaaphgceqstlpatqeetiskfrrgsinlliatqpavsaaaggaelprcnlvvalq
pprslaeylsskarsrlvdhgaqvvylvesdqsgnlgetdsvspddfdgdlshteqkgggstgilarfqkleqllvrncr
sydlfadehdvdpfvadqlippimprgpngpklllskainvinqycarlpsdyitnltprwrlksipqpqtwkppvqgpg
ascgargeveavrrrglfqcllrlpintsvkmeiagepmackklaklsaalnavralhaageldsrwepsskessvsgsn
rdnstswnsvkltasftsmpsianseaememndllatcntepdepsaalevagrrrqyyfrkrgkfrlqssvlifsrist
sffnlasliqipsfpifsrsgeetvrllelwsplessvtsdaqplfprlgqplteeqlgqsfkfhrivfqavlrlerdav
iefnvaraytqvivvpiridtfnidwdfislvlssynpegvcrilprrdlsktaisttpvsqtgksisprggmsrpsgrt
rsslrarqlgntstvnllfnqpgvfdfrdedyvnavvmpgyrnldqpqhyyvaeirhdlsplspfpsssypnfaayytnk
yeatitsmeqplldvdftvlrlnllvprymnirghclpcskegrkrdrrdnltykqilipelcfihpfpasvwrkavclp
svlyrihslllaeelrrriayetglgrarlprprsinskgwydhssdldrhsqdsgfqlfeplklvfplqvesadsrdpt
asgtergqnvvakrrrrrdrhirgvkedmfragegrdspeadgtqlnnatqmskdratdedagdtedddnqemavdeede
eeeetyehprskktsrsrhsmkppkfvklhassavspcqatsagaavglphlgldmlleetkvieledtakslvydilnq
lnvlhqtapsfsccvlfsslrqeetgsyrgvmvcvprnpfsytavvaavtnrdsedlmivdnftnmdkeyletgsdvesv
dsfegnvrffpseddcevdnqdeeeisgvfstllsfplqqslnndqhrvthhnervyrpgpanvlqaltmscsndfinle
rmetigdsflkfvatvhlyltypnahegklshmrsrvvcnsnlyrlgraknlqdrmiackfgpyenwvppgyvvrhdprl
vtktdhnslqsptrqsnkevnlniwstdtlmddevllgmkvyteeikpidnfavsqwdpnspevvktqksvdhclvtiqq
aipdksiadcvealigcyltargersalrlmrwfgidclpgpdvhlrprgapwavpppliplndprraqleearlswrfd
eleaklnykfrdptlliqafthpsyhqlrktlpvnpdddpfsstfltdtdcyqrleflgdavldyvitrflyedsqqhsp
gvltdlrsalvnnnifaalsvraglhqflrasspqllhtidvfvryqkevvnddldfitnedieirqlepvdpltedqyd
qsektqaqstdasdkpdvedeeidtldatllnaakeqesrwqqneaekllgnfapnvddkqtvsdsvsvpttqasashcr
ssnktdltnrvsddveipkalgdifeslagalfldsdlsldtvwavfyplmkerierytacipkspvrqllelepegtkf
efaesskqpheavfagiqpsleiyaldlrsklpaaqttasaaklpvvlrrakeirwslcelqsldplesakaarrklree
ssssqqcscg
>T265_01605 haloacid dehalogenase-like hydrolase
mtfellsvrliagssacffastdilatiqalnnlgilhlvdlvicgddeqthpkpdphngllicdklsvepnevvmvgdt
ptdvkfaknsrfgltlgvlsgvgrrsdlehawygsvmtelnvrqlenskfqiipsvadiipivlpnspvpvrvrprlsst
sqcdstkkyklvildkngsltdvhprwsnwaevissrlreitsariadkfmemigydaesrrvsggmlpdcsilhirdcl
gyllnlngydqrssseivnkvwfvpdsdaddllpgvvetithlrqhgvaialntsdsrevsrkflsctglegkidyvlsa
edagkhpkplphtvyhvlnalgisfdyiivgagsagcvlanxmigvagsaggvlanrlsaprsstsslrsnadassvhll
eagptdegwsrwtirmpaalmynlydgkynwyyhtvpqrhmnnrvmywprgrvlggssslnamvyirghpmdydrwereg
atgwnfgnclpyfrrsqthelggdeyrggsgplyvsrgktnhplheawlkagqesgyhftedvngyqqegvgyfdmtikd
gqrcsaataylhpikhsrpnlkittkalvtrilfegtravgveylqdgslyetraerevilsggainspqllmlsgighv
dylrsigidawhqlpgvgqnlqdhlevyvqnacdevhvgpmrprgtgqlllvsadpkappkidpnymscesdredmrrci
rlsreifaqpslakrfggyeirpgsekktnaeldkfvreladsayhpsctcrmglnpegrpvteqdiqqrgylgngivea
avtrpdckvwgldglrvvdasimpsiisgnlnapvimmaeraadlilsdrdgksvmlspatgvkywtpkfpkqqrdmkpe
vrlec
>T265_05027 hypothetical protein T265_05027
mvfklksgtkthssmpvpefyihgklagtafadvytthriakhshnhlllynrgspatgsttpmqnaplnknslscaqsg
rffnsslvqnlsdesfcklvvdnlstistgtlvmsdspsmrscirrrqrnyrrnkgqkfwycsdttnsrnndykrvnngn
gasitklrtanipspnlfswseplqssepvgqalldstithwsrsnafrkaqvyadqveeqkrqraheytsahvtsspap
crskftetdtprshlavgyleyykrqgkvqsetssltrsptgsakrnptlreinrltgglrkpspvdsparkdstqsnrv
trspaetsstkpdsltmsnasfssqsvlytgprsrllsleservsatdevgstnaerrplfscgsfselqwqsaenlktk
esppsalsdtqtslhqrtnsktgsfypnlqairrptvclfsarkrphrkghqrrshvrdlhlglthnqhgsprsaatltp
vstgstlsppqagidlpdvylyppsmssihsargsllvaqyrddpnmyserfpnshsyasmrddelvsngygnsyfdgmt
sngvhpvqktqstilsdnlgaenaqstalsysrtsslglttkdfmpqasafpknssfdfgpqtprdrthrrlspkelepp
lgfntlkraislnlrpkspkslgaelqsifdkhyemtgirmltvgptnpprssldshsggpdfsirnklekrrqscsval
edvnlrltsgmkaaisalhldclcsdelvtkkstpsvlsslatatlpcmaplrshipsvttsavlqknlkgasspmrrss
tiipkdvssltkdkqstgsthmnvqqptmrsiksstnlhevgavpeipststsqrrdsaefqntkltetrelrlpdepqe
ernqlwatdefsvtl
>T265_07463 protein dopey-1 homolog
mnteealenhakfrsftaqvdkslkgfeystewadlisalgrlikviqsnskagyiprgfligkrlaqclhpalppgvhc
kalecydvifrtvgpqrlvpdlpiygaglfsllgpsamavkpplfdifqehllplgtalqpafmgllqgllpgleqgaef
sergvktvemfcaavgprffytclwkilihspsarhfgisfvlnhfnkrkpledqdyiyglnrrvliqslsrlfgdsvll
vqrdaldfllmalpihfislpnvniadgplstddckalctsalcvllrrdaslnrrlftwlkggqpvevvpchsptavqn
shrpltvaysvlshckevhdfmtthdqatevdqyvqslyfnryskailidavrqiihrptclplpnqliglwdsgsltak
rassniaiergiaerpyriltglldrcdlgvsiietilsdilrytydgfhilkqrssawigsdstkilhpksptkcgfdt
isaivdsdvvamimnhvlakdntksltlrieaqskklslpptgevfapepefsemvrtqetnmlqsfdattsghrngacd
svptyrltasdeflrtahlflsnldgsflweyietefslllatrtntgasrvqqlkphfqlddlcrvvhflvtrlpidty
sgvrnyhlprltshllrcmmqkiqattdadegslpptyvssllsvvdslvsqmsefimsmfdkaamfsvndpklsnpkse
tssdvfkgqnvsrsaepnlaavattighfrqlfgifcvhilefspqqmrtirnnkypvtpdidqtsvvglrssnisdhpv
wlevftqmcrlllrlsdfpllistssecsqhvpsgfcgpselmqlfcgdltsssrnssenilpewlacllyastevenfd
mksialytllellfasasihgwmeggevdptgapnshpllnayslsdkanqtpkmrlilpvlsgrlltyvvrhtdtfqhl
gvslwhylsqshsayhedvanlflrlhqiapptsnasyvnsapgcpiggissnveafilsqmlstdlhtqvdaqqrfall
whlmrpspgspsvtrtvpgresklaafsssiaapcwrllymgsyefatvsgsrkrrsfshpfipfyrcvlllldhldidi
pwgpmgpvgtvgfnsalsylpngyvnsdstagniseagsaglvrsvlrdqavhwavralrtgqvdrlmapilaallhpat
vrislkarvildnqyllngkkngmwrskstqhestealdfalaadeesasskestvnhqlqvseqdvfgptyrtmdmlsv
lqtklrsinsgsakqktgfdtaehqataqtyvtgenpstmlplhehlviylqnhdanqvvyalsrlrallslaptvfvss
llvcpvtggsasdstasptiylfgislvellarhrralaggnfyaaatqvelnraiqtqptllevvvnlcilimcsqlpc
tdecsmssrdsssgicesryrftesefrankyaqkaaaevlelivkelvnisnysafeahlidstqllppgrqgsnagqh
sngrledgtsglkfpttagrrlidaisirtcltsaifhclasaveiahwpgspsnwlsslssteasslptclrlllinev
ssglpdsfhtaylcslirltqsvlelnpwsldhhapssgsktsypstvwtgasnscstaqaaqnysgdldssllskfrpd
qllkiwldafsglprslvneplfrtaclsmhwnsvfipsrsscreegallcdvlslalsppkayagslsgrglscrrdlh
pvwyqfifatlaswhaytpyllrvtveqicsnlsaltdqcflsesdyrqssayhskehlslpgdytlaslaclqgiysal
llpggsttsaawfrkishqpsvtvsgptasqlagfpdsiaksaelaetlaeltrndaniistttrglsaadpgissvary
dplfpsplasgggaqttaspssssqgltsepsviltpsvaengmesktnvqhfaaiftsrtkdlfgqsnfpnpdahplmq
aqvelfrllpfvltslasiweafnrhssgngfvtdssqslelpwpvmpavpmtqlpaftalgtptsvrsaiwmllepial
hhpasflitialawppnlvyshsgttagsncggilslltpsysdvpnaneepnylpllpeqvnllrlfsgyvfdeppigl
llpastfidklrdlvrqpltnvallahldqanstgvlmgsqntvgssangisstkkqnraelrvriqvnllhllyawlin
eprsitpnlllillrdlisipvgssssgasgsgpsvslppaavfllvkifsvfiqlngrtedrreqrelqelchrilest
tavaassleqpswfrrtlqvrqpdargssspvpppppppsvpatsendlmnmnhsssssteranlcnsrsatnlvttecd
spaanprfsridtgveykterapsssttlmnegvqskvdgdlavqamellaehmaslldfvyksdekdripaflasilss
ifpylrvrmpsnsqhftaaskllasvssfqytrrawrrevldlffepvffqmnafalqswnliidnlmtqdkstfkevlm
rltfsqsgtlnlfsnkeaehdlraaylkklsyliyasdvdqyakampellerlaeclrlgqgivpqvhaqvfvfartlvs
rmspiqltslwpivipelilvfkslakhvesnrvpssdkqkslhsqlssepsskemcmylsackflatgllcsgdeapqf
sfyqwifvnetgeyrqheqeneaavqrahfiplivsvteslrhlevnkplqrdkfdgsltqpvqgclhilavrqltdfsq
lspflysldgrtdtlgasvredgsdlvvhlaleaslaqefpepfvar
>T265_12528 DNA replication factor Dna2
rqtkiigffrqtperpksplnqkstvvsstefksngsvfgdsssfiipgtpepghcsplapcssspslsarpalipihvn
pgtstpiknrkhvvhkrssltvrrqaellekhsvqllpdidipneseqmradrqanaaaklrrgnydglnyapidqvkrn
llvqagevrstfnprshllvskaialsnrnlpsskrapedasagvrkcarleenslstdgfpslgrgikrtivksetsss
vevrldtletiaikeildsvdipdqvktpvinssslsrsstkpensacgdggqlqdevyrlasrhltesdeqqlevnesl
gqldlsnwspeyqptfgspqkdpqcllpirpfyrgtvtkidhtrsrtqmslslaadcltsafpdgtgmchslsvdllgsw
cdtelrigdtihivpssdscsgqrthlsiddnnpasvisssdhiptvliqhpdfllsgtklvssffcerrtvieefwssf
edaaveinsigdrpapgrvmligsfvhellqklvvtlkptkssanqlissilyrpdsilqmygcgveldemrsslgpyvt
kvlrwievnccnfstgtcslpgctstypivhkvvnveenfwstkfgikgrvdlsvlghvshpaaphtrgkqlslipielk
tgrpsysiehkgqvllyllmlldrygptytsalpelistastgwlvylqddsitpdnrkphpgfvfpqadsfrgllqtrn
rlvthlwrlicsllngnvsdpaswmppipqptkqlrscqlcpvqmacslldascapvpngtkcrtvldevdlhsvpqlls
skrahlnpshlsffmrwctlllleyaysdrldavigrivssktssvktapdvavistshcfdgishlaekrclplrsavl
insyhlvhneidsyfdifissvhsgvrrlkvcsafpvsghwktvliperrtsqisevcmgvgefvivssddsrhvgltlg
tivpfthevvqqldnrapvvssisrtncivlqtdralptwvdlfrldryvsskavqlnlsnmvglmqrtstghlntcqkt
avlrvlmanhyvlikgypgtgktetlasllrvlirlgqkvlvvahthsavdnllvrliksgeqkilrlgptdrvnpella
ctfehmlhqqiksagsttdpiafvrqcledsavvgctalaasggsgaqhpalcrtrfdlilvdeasqlllptsigallcl
rsmdestdrrsrfvlvgdphqlpplvqsnearkagldrslfthllamnepesvspvspksgcvvalnlqyrmnspilrla
nelsysnamkaidasvangtladrltlsfeqvvrvpdtskiplwltravsaqledatlfldtsqwhspeeykgmdlkfsn
pteaklvvfllnslimrglrpedvgvisphrsqvgllrrlltetpisnpgdsvlsdvevntvdqfqgrdkravilsltvc
thgrvqtstssdgpgkhsrtalledsarltvaltrakhklliigcsglengasvpsptnsgtlsklftlmhnvsswevld
pkdhsiledfkfs
>T265_11467 death domain-containing protein 1
msiidienqggeellekgsnkenldakvstefldsakdslenaeqqsegsgqtnvedkpetmlttapntppvsiqsvtdt
vmeklpnledlclgnldehlqrfretferalsmsesyakdytekalsmesalnalaaynkkaleqlgkltldavkskess
ntpadeaelklgeayvekakllvetagkqleyskqlgaitrplmswrldasravweaqsalkiaekqydeikqraqlrrp
tqsqiprtateskqeesyqrtpqkepvldtgksaepestlqtqqplldrsqkpervsrpieqerqpikfwpkhvytdkhg
eeicyirapsdclvkeeeiecrfseadapwpkiaghsefigplvsvlplgdteniiwsdepwiigvpnkhikatskesvi
yaiesgpngvcaldldpmkvptkdlvswverhttevvsdgkhylecrmhrlspitlapcarirrdsaeigplggrlisvt
epkvaleipesavkvslpftlqvrqmdyrqlsfvkaqnellmkefltcsplvyltsprkttfkpvrisfpipeqtppqrs
nvdpsilhrvryehhrdvsmisddgtgsigqkkevsaivimqnsektgdnwtmcedaelvdtvdgvvtfslqkiescrlv
aikqlvgemdrwlkceftgrkvrgsnptstsrfslsrrekpggipalvlpsggmtikhqkgataeywyrsldtvlawrqs
pyrvsypsltarhtrvmtyqepanssavpdyssahpktialwilkfslawrqspyrvsypsltarhtrvmtyqepanssa
vpdyssahpktvyacivsakwtgitehggalnltgigpntkrsgweqqssytkhghldsvensvleektlrfnlvqlndr
lpidttrdyaykrkfyigqasrklhsridehkpcinrpsgnkheylvivndsamagrtldvehridmenvdilrrglrft
sqrlvaevmeianypsvnrvegvelanlsrmidsetlsycatlieeglskclvriallqnlkcphqlclisgqdqldtdi
kalneeayhevekpygpvllkegqkldifirpnlrlvgnketssqkkltmkislasispnlhklsrmidsetlsycatli
eeglskclvriallqnlkcphqlclisgqdqldtdikalneeayhevekpygpvllkegqkldifirpnlrlvgnketss
qkkltmkislasispnlhkfvveaidqsaqvgfdrhqgvvdiycekdvcipvipernklvrmqsgpltintpsktkkhry
qivqepvrlvrfvvslpkvlitnptpwiqsefnfkpkdvvtrsylkdlakklpgdswqrlgsaldmsrgrlqvitakfge
aeellalamltswiktlpisadrfailyralqvigrfdlaaelysagcsvnedpdsvesspqksag
>T265_07584 coatomer gamma subunit appendage domain protein
mvgrlsedrlpdarklghnrsgadvrnrlplrtnsadpklmtkpivvislcalesrpkkpaaspdssiystttrlsptks
sdaleeanitckqrpnyvelstlisvtavamhsssspqflnctdstpskaafllvdttvardtdnlsykhnysdpennay
iqlatliadgsgvhtntkqvrlqpkkpyktrhirkllagfkvqsyaetsplgappkslflgattqrsgphkgtfpvkprq
naqgsrkakacikilinsksarqngsaeralrgaaddilktdrnwfyrktdylmfimsvlkkdkrdeedghgavytnpdk
tmvlqevirlvsdvrlqartfnesplnprkcvqiltkilvvigkgeklgkteateaffamtklfqsndqnlrrmvylvik
elstvaddviivtssltkdmtgseaafrgpairalctitdasmvqsierylkqavvdkspaiasavltsaiklmrvcpdi
irrwvnevqeaanssrvmvqyhalgllylirktdrlavtkmiqkftrstlrspyaycvmlrivskqldeegiesyyfrlf
lcdrnnaglfeflesslrhksemviyeaaraiinlrgatarelapavsvlqllcsspkpalryaavrtlntvatnhpsav
tacnldleqligdsnrsiatlaittllktgnennverllkhvcpfmseitdefkivvlesiralaakypkkfsvllnfls
gllrdsagyvfkkavvsviesiikdipeaknlgllqlcefiedcehvkltqrilhllgregpflkrprqfirfiynrvil
esapvkctattalarfgaqnaellpsilvllqrimldeddevrdraafyyhllsskdpslksayllademhlspsglera
lldythdshaaangpfslatvpiaspvqpstvpladgtrperthgkalkgtgdysvgdtratasstarlpeiyaeqlaav
pqlaglgpifksskpvelseedteyavrcvkhifakhlvlqyectntmqdqlledvrvevepedsgfivlrtvpcptlsf
nipgntyvlvqlpdspevhsttftntmkftvrdpdtdggevglpdeyqledlsieisdhiqkvlkgnfslvwqelkpese
veetymlarhktikdamlqvidhlglqpcdrtdqmtqeqksshqlllsgvfrggievlaickfarvvpdagthpisgqgi
sllitvrssnqeisqviadcig
>T265_12715 endonuclease-reverse transcriptase
msrihtttqplkcrpgsldislgqltvqqlqtglitlfglnvlmtsdtvyyessgasapvptstqerlvaftceecgkcc
eskagliahhrvhdnervgtnmvaqlacadfslpffdeysgirwfqqesqsllrlanklypscgtqaeaftrleqyfpgr
saisiktrlrvlnwqaqlhksssgrpdqtigqltayfleaddysawfkqtvdcavplleshadsslasfdllafarglqs
gimtpeqvlcrfwtsappgyfhtpgklypdaalahripvkrkqsavlvyscetlpiraaelkrlqvfdnrclrtiarviw
crqsrneavrkisptpeaalvgtcvaytepsfaeetavfhtqfgvaerwptldlhksssgrpdqtigqltayfleaddys
awfkqtvdcavplleshadsslasfdllafarglqsgimtpeqvlslldlrtsrifshtwktvsrrrrqlahripvkrkq
savlcillpsdrsltepitgeevrrtirlmgnsspgldrltprmlcrfsawyfylmsqirlqkinekkqkygadeyslai
isalhaigydvdflvhqptiisyrgicfpqsakaviglglskvtvghlrllpivgslrtydtfilraahgcpkltldpel
argaqkwaeelartkrlqhsndkrfgenlayqqssvkaalsgqqatqmwydeihvhqyveqfqpqsghftqviwkgtqka
gfgrasssdgksiyvvgrytppgnmigkfcenvprpirpvekvpakkrrkrakcviq
>T265_09283 hypothetical protein T265_09283
mvhyfnrpistvpphlyglaemvyqaavhgdndqvvvisgesgsgkteafkritrylaaasesrgtalssiakrvlestp
llesfgnattlrndnssrfgkyveiffadsiiigakttnflletcrvvrqssndehqtsegtkatytshsdldglsilld
awhtlglpreeinlclrvisailhlgnlkfkesydgdkctianpkvaeiaafelgvepqqltkvitmkltqtmreslwsp
vresqakvnrdsiakqiyselfdrlvamlndrlsppdmseihttkggvhtialldiygfenlpynsleqlcinytnenlq
kffnhyifeleqqeyvkegidwqfiafpdnqpiinlisgrpngifhicndeaslaagtdrsflqrcqrehrdhpnfsvpk
lssddsfavvhfageitykitgfvdknreqmrsevlnlliestepvvasmfqnvysrrsnlsvpgprlktpmvlatfnts
lqnlmekmkecqpqfvrcikpnmekkpmtledaivfdqlrytgvleatrirksgfpvrpnynafiqnygfllpktehqyl
rklsnpmeatrylmnrlnlgigingaptkgidfelgrtklfmrnqlaanldavvslvqarsariiqnawrrrgdglyera
renackviqayyrgyrarrqnpavfnyvsnrvedletseppkplndleiarldlpgdlvyileergdadiiicfqtnigy
tlaplqrplllahatepqraacvaasklllrlvhlpeqpimeqyltgsylyqlllrlvhlpeqpimeqyltgsylyqltg
ivgnvryllpcdytspinfhlftffrqalthkslhkeilaqmlsqsinwpydwgtlqdsdkedevclfenlenrhqgtys
ivdgtlnamvsntshiyvndlkrrayrrlwmhiagiltcgrlsstlkpiivrflrqhgpprsvplcedrlvlapsvprly
ppcllewrvnytgtnmgisltfpdglvstihvgsftkaetlagvamalsipvqeswrppssngfargiprmnldpatlan
aihgmedtpslegpktsstrsatphsvsswnkavrnmalkrfnsvsksasclrrasnrkerqwrmeggslprsrspeeia
asgriardpvesgspqdfggtrksssavphgmryftyehndwiirvrkeacfilihsqflspakfitpcerirttivlnm
vfaqiitdlfnpinqrlrqherkavmemignrlcssvveyvnqtpleikknvviaslnfplyfgrffpvvvlggpisasq
chwlvlshhgvrlvyqcsdsrdfdiqasvtlgeikkvetsrmatmlgwrtgdttqdektaglaihlkfpsqretslknls
nlliltstekeyriytdmvnnfsnmkksleliqeiflqrsamakhaldtehkidlenvevpgrglrsmlqrlmaeaveia
eqpsdnradkisdliksfvkeyeeemkrlkeaaekrelrtalggrtssllsdggltrctpevgfryacspplltaafgpr
etptptltspqsplkcnppfphkppvaptrptanstpdhklrqlnigrrrksltvsgesvspdyqrvadsrkrvqsvpaa
rspkgttissrltppirhapepsneehplipfaeenfanksnlldqlswqpttesfqpmlphqnaldsveakktfsyilq
fcgeekstspsyrifrslvelvskhpglsnetycqlvkqtyrnrsnvpngqaspwllwalvsifvptsdtirpylvsyvn
svprrdnllvnaaqetlsrsmtlvaklgprkklppdnvlsaltsgalfhqqevnlpndagflatvgqlslvcdvirglve
qfdiqtanyardfalfiapkvssgkmnegylliplnydeylldspvyyedfglffrriswtvpvdycrlpqpmliylfeq
vaedylcgqwisgelnsnpndsveecarvsallwygrggsesiqrfyfgeqkifadsaallcnvlflhsaealslrperl
hvadeqwlravkrfllqeaksslldaqaaflqalekwplfgatvfsaeskcpltsspnkkdgssrvwvavtrfgvqfldy
htrqsissyrfeevastrvnymvehaectegtvtlttikginlvlqlkqakmfvfvlnqyqrvlsadllase
>T265_12486 putative translation elongation factor Tu
marhrnirqlglddistydetlassvdddyaispntaelymydarkrkarslaffgpsseslhfssedfpaniqepegsi
sprtsfflvcspgdvtgrirsngvsnvnegrpdngvsadlepsephfddpvdfmtpvnsllgpagrfdrslhyddfnpnt
fedleemefdeferltstshsnfnrppesvtyptahpplstparlipgmfskasmeflkqgsslysplesktvagkrkht
vapfsissrdvlgykspsslgvimsskhssstfwgslvdtvmwralpvfvrsrslsvysgwivpghrkpfqfstpepnif
atcnstgppqrlksalpaprkrrppiatqeatkvdnkpilsesreppevgklsqalsqkldvtpqpkersmssrgsflal
stpgtpskpidrtpllteyfdrrkntsekevinlivvghvdagkstlmgnmlcqlgnvsgkqlskyrweaqklgkasfay
awvldqtaeermrgvtmdiaqtsfetatkrialmdapghkdfvprviggasqadaallvvnatngefetgfgvggqtreh
arlarllgvsrlivavnkmdtvewkqerydaiktqmngflkglnlpgtifcpvsgltgvnllptgsavlgkdsdqageer
lrswydgpslvdiidslpspdrtidgpfrfvvsdifkpaglgvpavagrvisggvsagvglntskvfcqpsalsatvksi
rslcnvrsgsepvesdssanlldqivkcafagdqvalilqgidpsqslvpgdvitdpdnpvplasriqakilvfavpqpi
trgypvifyyhctsvsanisklksmthrenkmektvkkprcllgnctadveitldrpvclevyerckslgrfmlrvgges
vaggtvtanpssllpvdhqsvgpefpicitiekepsyrylitnssvftfctllsfsglwknheyn
>T265_02290 mechanosensory protein 2
mytgpgakgqvglnnnakyelallhfsfplsgdpeamsrgiygvgvalspraerallgwipvnsrlcvvrlsssiklnas
rhkkrclfvvsayaptdcssdaekdtfyrelsrlirqakstdivilagdlnaqvgrlssleshlggrfgvdarrtdngdr
llqlcadhelflastnfqhkhnpaaanykspvdhvaishrwratiqdcrsfwgtplnsdyamvrsrltikfvvaghwnns
vssdvavsgarwlkwlkreftgrkvrgsnptsasrlplsrlgqpggipalvlpsgcmaaepfctpgllyqsgglakddis
irigmdgacfvnpyhsylilwwppnqiyvamtstspevedecfvypaitkrysqvtlpnqgepvsdnqdynspqpkvtpr
ihgrplrstlkarsqfgpdpsgftavqgntdipagftgcdktsdsqrrnterikskdfrntdhksnsslqkeleqttgts
flsvepstmskrpsiqqlrkysvvdpnalkyfegiknaglaarglltsaslllpgeknssqkprefgicsalliimsyvl
iiltfplslfvcikvvaeyeravifrlgrivpkgargpglffvapcidsirkvdlrtvtfdvppqevltkdsvtvavdav
vyyriynpvvaitnvedadrstrllaattlrnvlgtrnlaeilseresistsmqamlddatdpwgvkvervevkdvrlpv
qlqramaaeaeatrearakviaaegeekasvalkqaadvlqcspfalqlrylqtlsaisaeknstiifplpidikdvrlp
vqlqramaaeaeatrearakviaaegeekasvalkqaadvlqcspfalqlrylqtlsaisaeknstiifplpidmlvnli
rr
>T265_08223 hypothetical protein T265_08223
mahirlyptafgyvlfthklcyivsvrsdlslpvipqqpqakcvdsgcdkkescdsssnhrpefrrtsyvfelkspspen
vkslvgtveaenlddptgrcgvvnyyasvegssipieigretgeiiitdwstfnlwpktyefnvtaqypgqtthdaswtt
velivhqesgdgeeslrrskrsadnppteltfsmekltdlesmdlcrgcfwkvklvlglptgnhqptvelfafsdesapq
gyvrkvrlvrqgskirspisvststinnilemgvthmavdlgslqveegassaedfqvilefemglsdhsslpdastitg
gagallgetlwigavnartappldykieiancpasvhpgdvialtidtvlpfasgnysfevnsitpsvsiqhvelqpgag
fgsslqatqkriidvqdslvlgktiqtiitgaensyasdtrnsdanrgikimayvqvspfaatrmsvsiysylpnglsvi
rtcdsvitttkpadftetiaqmtaptvenaaateklvnitfplsvpasskqsysitlevtdvpgaelghatmtivdskia
slrsgtplltsfsrsgddnlvlkaqtflgtvhnsdgssaaslsvssliklrtedvlkpdtsillratlaweggsqdplsv
svtsaakstptaslggekvpqisleksqpsgedptadygtvlrmkvkfasdvvympvtfrmefspnlvklldsrfesldl
cfgsvvpvgigfspngeniydlmlpsiyapcvvmpqdgwvvfrfvvsspsrftakasvvinqltyekqlevlvtpfsspl
elsdqdvplvnvtyanmvnyeedkliypgvnlllltltikpdtkqkytlqvssadtakaqacyprvlsfdsevgfeikep
tptetgadveigyvfyqdtkidaslgtmvgvhtlayalplrtiqnlrveltatltygtrtiaktitsaltsvpgptlsst
adagslelfdldprskyspvflaapgevvkfyyeirlqetkcssykvtvthsndatwpvdlsgiylhshgasiwcldtvp
tftsvkspgdpvvtnqmdmevgtvcsqgttdswvrfliyarpwfsppnketisgtvqraikvvltedgsenegagrdlqf
tvdpnkvmaerpskssvtaalefsppsaeghpgkttaitakirvppaakfpesqltfhceatgrpsqaactfsevtisag
rdfaslesetlnvtitsdaesgqlnkavvslgnlvqtgisallglkvsdsdvlsavvkvkladsenanndanipirvtvk
lgsqtttetenirvirtgsetmelklvsellnfdgssqfqpdqslqirvnrsmrdssqlecqeqflqvhngkiftevtia
dqstgspqfqpseansdpritnfkaggfyfdqqawvlfnlkvasklelsgglmslnaalvvelicmayprtnptpsdgvg
grparfvvtqyvpvgepggcmesleisdpakvfdcqitsfssadpnhrapnirytstvgwrppvrsgtfaryryvdiifg
kktsvkevkvkllsdankvtkmdiygtndgrsfffheqalvnyldnlrgsvrltgklnsrglrlvvseqqkedeqvtfti
dlwgcgkqedsrsfdpcsmthyslapkdgflpapftieprvflyaneqlffcdlildpfvtfsrrkrcyrasneqpikwf
dlgpsasqvltylptegilfaigsdgqslvqssnlgkkwtvinlsayqiqvntatssvnataipwsiipgrfdaatngaa
ctaytggswnicydgiyqnaqlildwntkcpafsppri
>T265_07598 u4/U6 small nuclear ribonucleoprotein Prp31
mslaeelladlddaetaeehiadgaddeledvsmtlgtdgsfvlpvddkptssvksmtfssapitafaklrhseklskvm
sdldyyskkpkrdkihgpvesdpeyqciveannlmveidneiniihkyvrdlysnrfpeleslvplcldylkvvlvlgne
ilerskqtdllasfltpatimvvsvtasttqgapldenqlsrimeactmaielqemrsamlayvesrmsfiapntsilvg
astaaklmghaggltaltkmpscnilvlgaqkrllsgfsnasvlphtgyifnaevvqklppdlrykaarllankvalaar
vdlfheaspwlvlspvllqisffsnfihrtdtsakrvcspslighaggltaltkmpscnilvlgaqkrllsgfsnasvlp
htgyifnaevvqklppdlrykaarllankvalaarvdlfheasdghigeklmleverkfdkwqepppvktikalpapidp
pakkrggrryrkmkerlgmtelrrsanriqfgeisddayqsdlgfslgslgqrgiagrlrapqadsktkarvskalqqkl
srfggmstmpttalgattwggsstvrkhvagtsssiaftplqslmlpgspltdieyadditllgsdpvvmqtilnnlnns
asqfgmrltptrckallqdwvgsnpslmladepievvdkfvylgscispggltedeisirigkatavfanlrhlwrrrdi
sfsvkgrvynaalrsillygsetwplhaedvkrlsaldhrylrsiarigwehrisnaevrrtvfgrnnsppidelitlqr
lrwhghvlrmpvdriprrallvqpcegwkrirvgqtitwqrsmkavtsklscaghcrllgwgprdgphqwletlsdmaqm
rpqwrscikaiafna
>T265_08421 Glutamate [NMDA] receptor subunit 1
mlisaafialllpsisgveftigalvsdanilanferlvnsvsdeindnlvrfnakggllslnalkateqvcslfnvtkg
rmlalivshpsgavgapplsvsfttsfyylptigisarqaafsdkyshvsflrtvppysreaaiwadlivafgwrevcvi
hsndqdakallsglerlsildpagnkyfkimrqvaintdeedaarvrdfvsllrpirneqtraillflrrsfaeyifaaa
rklgmldaewawivteqalyasnipqgvigvrllqsseldhladavrvatqgilslaranphvmpvlqavsacredplei
qshptqsgqtygwneyarklynhmlqvnfsdgrtgriefdqhgdrvrpvyeivnaqfprgqisdtgtvtqtsglsgsafg
fqrpelvpighygnpqpipllwyssipypkllsinmsaivwpgnlidqraqlvcvqrnedgtcrqtdkqviasaplsfkk
kthlrvvtalskpfvnrrpklsgercnesddptqprmevecthtdpdtgvtshyccsgfcidllrhlanrtgfevnptlf
tydlhlvgdgqigeevvendtrrwtgivgeilsgmadlavapisitperatrvefskpfkylgitilikreraksnlgsf
lqpfentlwvlvalsvhavawvlylldrfspfglgkmafsdaqkppsfpekpppylnkpseeavdagehqgppdnssatp
kegltlssavyfawgvllnsgigegtprsfcarvlgmvwagfamiivasytanlaaflvldrpessisgiddmrlrnpqk
dftfgtvrgsavdmyfkrqmeystmyrvmqsynrasveeaveavksgalkafiwdsprlnfeaasncdlitagevfgrsg
yglamkkgnpwleelsqavlnfhergfmekldsvwihvnaddcertesspatlgltnmagvfimvaagiisgvfitfaei
acakkrrtdehhshlalnavhmwrenvrvgpvrmnfy
>T265_01300 Rab3 GTPase-activating protein non-catalytic subunit
melvgpqraqwvdlvreltnvlhredqvattvgpfvsspclslkesadglflrrrlmylnkslpdappsdvnaycdeitt
slhgashppagthpettgevesqtvnvepptasevygyicslkrhraagpddlpsslfkdgskvlsqhlsvlfaciwske
svpdnwdksvmvpnfktggsyfivgrtitqptqladaswhslsvqtlwtvtgrkpfisfnisqevptasitsllyaeakr
vilgsssagkrdtfvvrftdpsgepvtptsscpqadgtpltlhhgladqrrhvlhgamaissdqqwiavtdslgrvllvd
lnrrrvvrmwkglxwsrllvdlnrrrvvrmwkgyrdaelafvdalertsdpgidsvarkpisyprttrclfihaphrril
evwrlthgprlatwdveepvrliqiqpqwlgpaaphsltflcntefglipiplmfmfllgpiclyfrqtgaqafmldvkg
vlytlsvspelclagtdaeavmgyheyqimqecyacmerihtdgpgsvfseliklfgnfktcswfeksvlhtihhlshyp
hqlaeflndcveltssprsslvrshdklpevarlravfmrlcsmtnfflkfhalnreclvqlagnsehaspslawtdele
niadllnwdpedaerclklysfassilkqrthlqlsrtmdlhsfidsfnyhtdgpidglhstddltsvhvnvrvqlrsed
spvrlakigslifgpyslgcqsfqllkqeldtdvlppelllysltnfllywelwrdmplliarmhrlytyllgrfchpas
vvhrtpsgmttrgemtfdsdfkrliaqiysycsdsthissaylisliirslvytlwqaseegsdlllslwsisrennevl
mrikteafvnsmesnpatetnfhsgdseeieqrvtlgspgpsppsvhlsqtvlsklvdqwhdacaqlddlfslgllvqlp
atnhlsarkteslqvsgfpitlgralkrgracltelfaswlvrwqvdadrlaalyhtlctlpssaeegsqpvgaelalvd
sgnltpalfqlvykhlpftlelhtviasiswmyyqlwlnepensrhlyqsieflsrlnsagalisqglatlmwqgrlrfw
ygkcvnalrgtsqlpskdnelknisillmkfmtvygnacgkaevvpvfsverewntdstdvqedvqlwrddnrdmsaepf
spdrnprdqdttsslgrtliaeaavnqpvpdmrsiasweqavivvsamnvfgrplrpkrrqqlrlepdmhttqqyyepen
ffvpqdsspitlsfnpnwisaslgqevdaaldnrrrfflswlteqavssyrtsvnslastrlspcvssnvgsgdwtsspl
elyklftsalvtlarrwgypkdmalsqhvlalfesnlddqaelylsqlqnpanlatrlllivgqrvawqcfghsvatseq
lrwracvpfeleswlrgllpeatnmyseeafcdpslspadnvthlvhlidlvlqhlpahasqasmaealrdaiyamid
>T265_09824 26S proteasome regulatory subunit N1
mgtdaapkpkpdetdkkkgdlnkddelseedkqlqeelnmlverleesdvslhkpalesmcnlikssttsmtsvpkplkf
mmphysklkeiyekmcdsptkrlcadvvsvvamtvsdkpesrfdtlnyrllgtsseigawgheyvrhltsqivsswqetd
ldasgertednfteqreqhlslvhlilpylmehnaeseaidlcieleklafletytsalnyqrvclyltscvaylptpdn
tevlkcaatlyrkfndlgnaircavrlndmeliraifeesakdagsssgsgtsvqrqlayllgkqgvvlpddensvdeel
temlwntrlsehflalgreldimepklpediykshletvrstlnptldsaranlaasyvnglvncgfgkekllqenpkev
pwlvkqkdlakmstvatlgwvllwdvdtglsqidkylysaedhtraggllgcgvvncgvknecdpalallgsyvesdkdv
lsraaiiglgvayagsmkaeainsllpvildintarlqhaclaalsagmiavgslnaevtstiiqsmlerptshwsnpfi
kfmalglgltcmgrqeevevilvsleavseplksmahmmcdfcayagsgnvlkvqnllhilsekyeekdkekddkaaaaa
kskdkdkkdsrrtgargrqrrtgagrntnneaaaeddgntaeadevedkgatqltpmdtsnvedteqeenqfdfhahqgl
avlgvaliamgeevgldmafrmfghllrfgelpikravplalamcyvsnpqlkvldtlskfshdadselsynsvlamgiv
gagtnnarlaamlrqlavyhsrdpynlflvrlaqglthlgkgtmtlspwhserflsravgisglltllvscldmrttfmg
rhdylifyltpaiqprllmtfdedlkplpvtvrvgqavdvvgqagrpktitgfqtyttpvllsygeraelatdeylsvtq
lplegfvllkknpeyeeata
>T265_14409 GPI ethanolamine phosphate transferase 1
mlsatsqlqtrfdiltdrlqrlktnkhqphsyrslsrfrpsccwhnpsfgpkarkrqlpcsfkpcfnsplntpvstattv
cgpsrttrlshitdrssglcslldtgaevsvlphknplpdsasnssqastgthiatndelfkkttlilhireisgmsgal
qrtleflaavclyvflfysifavyytsplvrgtplvplnvshlsthlifmvtdgmradklfgsqlkytpfirnillnkga
wglshtrvptesrpghiamlggfyedvasitkgwqanavefdsilnrsqrawawgthevvqafglntvnlvmaksspsel
sdlvkhsisdidrwtvdqflaelhnketgffatlstptdqsstlrkghvaflhldaadlvghafkpnsnqyvellrhldr
sveevvrevekaseglnvtvafiltadhgmtdwgshgagsihetvtpllvwgdglsgpkllpdseigqpvsldkyglpph
iegrvrrdiqqadlcplmasligvpipvnsvgrvplallnvndsvkvklvranclqllsqlrlkreeklrshfefffkef
pflnerdtrrrlekaeklessraypqsiveyeqltelilaalnyyhtydrqflgvcigitfalwslailstlcgsilset
tecsrplhifrffatgivcfcgllvlslaklcppshtvcqlvpltlalyllwspstrrllftkrdsefvratsrpsqyen
iqcssfaigllrsvsslcvlelliwgfhyrpllsaaclvvalwplldpsfgqglphvrclwsfaclflavfpllpvigsf
fqpflaglsglvisaisvlcsrwlssssacvlpkyqpihssatdfrfgwiygvlaalascavllvrssielpsvislsvq
lfswsvlvlplvlflrvpprlgfrifgsfsacvipfillstgyevvflgvfllvgllwirleassmktnelwsintrpha
aehneqpddtkdalnfrnfrqslffifllvlsffgtgniasvnsfdprstycfitllkpavmavflmlkilipmlclgvi
yaavqlasvhslsnhstgfrekgtqiaqtalcvimsnfiaihffvwlrdegswldigtsishyviamgigfvsflfsslg
rkilclsisepcvddrngvrkym
>T265_11610 Translocation protein SEC63 -like protein
meiptsklsrvdscrpaewgprdsthtsrfgvfrnpktgtvihtrvtdsqdggshqasqheynrgltarqrylagnasal
pfrrnkslhvptpnmkdqdlfvgpgmrdcerrgdtpsiaqwvaevrkpshhgrphldrrtirvlnqslwlksltarqrcl
agnasalpflrnksphvptpnlegqetvfgtwwyntvkfssnkvlldtvryfhcafmrsprmsmvqvievlsnayefnpn
fnkevvsrpsdnvelpplikdipiftifkksifgspssvkaraliyahllhrqyivkncprlieemmnrlmsvlaiamee
agsrlktppylhtiencmhlvpmliqavppcaspllqlphltqtqlrhmeakqrnlktirqfvrlpedkrrnllrnlsde
eyrdvlnvcasmpsleisyrcevlddddpsiwpfsiitatillkrfplfdpsaqptssssamgsgssgamggaamvgvsa
lsdshysgtawssdwsaynpspnsqlypaadfnadngsvtygdfgeedagdcatsklqkpatkpvwdkgkkkkptrknnk
qrkqeqrrqrggqptvkgtdkgagnnnpvaqdeetnsemeeadtnpvldedkpgdalltrrknsamgdqmpsdlsafgdh
rqeterdgdehdsladghllsksnnnvaaprfthsagkqttdrmnksseskplhcshvvhcpyfpmekfegwwiyvvdlm
drktpriitkpvyvatlqteeevalrfvapanpgsyrytlwvrsdsyvdcvfsdtlrfkvssppdnvarylqsldeahsd
ssgsgsesddersdvdlsdgeadegvnnstesdtdeeeatvateddsqanrlvsqcis
>T265_15534 transcription elongation regulator 1
mppgfpgppggigrpmvgpfipsqplgpgaptvplhmmpppmhgmsmmpgsmppfrppmpfmppampvgaippatqpavq
rktpddiwvenltaegksyyynmrtretrwdrpegvtvvrqgevegtakpasttasvvptippllstgaaiqkppdvavw
seyrnpegkayyhnsrtgettwekpkvlvdwdeqqktpvftvpsapstttmqataaapvqstpqvlenkqsnsdvpsevs
tenkvtaevkvtseakdseksngssgentstkeepaktpkdntrpvsstavpgtpwcvvwtgddrafffnpsqrlsvwek
peelkgradvdrllekqptaanpgklgcsegnpssgsvdsdsgetaskkprldgeenqpqdneaqknqtpenadaetekp
antpdkipvgmeaakeaeeraareravqplevrvrrfremlvemqvsafstwekelhkivfdprylllaskerkqtfeay
vkeraeeerrekknklkerkekfnelleeaeltskssftefstkyakdarfkgieksrdresmfqdylaelrkrekdekh
rekekvksdflsllketkglsrhshwsevkrkidadprykavdsssrredwfrdfvrkldenppsressdsrkerekker
qeasirerekevkealssslrerekereqqlhaeqeenfrtllsefvrdpgmtwkeakkvlrkdsrwelvsdvlqrserd
emfkehlsnlskksresktmsetdslcsilsscpfcyshsnmsslhnnhnpntsvsgssvvcpsetagrhcsrcvsrasl
eqstptselatlndsdrnhihqarsyedhqlvreidervvtvappnrssldaildrledaphapsaaihmedslllnfdp
llerskaeifvfvffstvpehvcdcelsngvvplntwitmtmddrisptpdeqpslqptnvdnveilsdtpspssqvppl
asgvtasitfspwmhhsildqalggsdrspewhvspparevvessassvkghllrhgtecltnidentepsispnsvptp
sdaadmdalavllgrvnvhdpsvrradqpsddalhtmtnsasphtatphdnagrtphtksantpssrfevirklsqtfaq
slapqsssqsntpssmhvphdttklhrshltesapvdpscsttpklnvssrlsfggisgmvsqvarslydrlggvsglsa
strtptqtdvgtnaspiarasahileetetapsvfpvsahdsalgakifpadnpvpstctsfaqsgdedvwesvdsmndp
kpsvtdsfaksisafdqvvdivsenkenlqflptnadallsgfheswvignqanshmmtadvaglsatthgnihmtqwih
dvaasvdntsglqnsslsdrqsdiaqewldlhdevsrlrsvaddlsglmvtyeralldadaymhrcntaavarltrlaqe
rdeaveqvanmhkaceymvrgiqraketietkkekqaaavrllekfekkypkmvtrtekivehfvnhlgdalaenqrqqe
adlrkldklrfdlrqaelreaavaeqikqlekqsseltricqqffp
>T265_00111 Mannosyl-oligosaccharide glucosidase
mpkgkvievrpkkrksghrpeepstptesrqqkrdhdhtshssvdrirltkskgrshgekhflgdlpfsgklqkrmflgt
ivaclmaaivsiafqqytkwhraylvktpldspkivsddsssqelfwgsyrpglyfgmkhrsprplmvgliwtiqdyrsp
rfrhlcdpndgvlsynwlehdgrrfgtqqivdldhiitvsfvkqntgatggdwtirisaaarnqthstppplsiivylyy
tekkknyyfvpladgdavrtikgttvelgehqihfhstkrarqtsfymthipsedavmqslysglgvrkdtnmltlihrp
eklnedvfpnaffhevsvdppvmtdpfeaadpehtvleieftqsgrsggflvgrsfteqlaslsadfhkrfaqrfpvdlt
kfterqanlskvavsnllggigyfyghsliqsphtgpepvegwsaplftatpsrsmfprgflwdegfhglvlarwdpela
metvghwldlmngdgwiareqilgpearsrvpaqfvvqhdsvanpptlvlviealiesiprftadeaarfrhwstlvlpr
lhkwyqwfnrtqagpvplsyrwrgrdpkaihqlnpltlssgfddfprashptdserhldlrcwmtvfartvsrlaslvgq
ylqtesgasrlqrleeartlathygrwadllsnmanldelhwsevvgryadyglhtdavrlevpetpaqlhqtppleprk
pvrvidkppalqlvtssygylnlfplllriipptsprlprlmadlsnrdlwtdfgirslaastafyrkpntpqdppywrg
aiwinmnylavralryyatnpktpadiaaeasrlsgqlaqnlartvlgelertgflweqfddstgrgqrghpfagwttli
slilte
>T265_01307 hypothetical protein T265_01307
meknitaehfntldtfspnpnaqattalapslvksaedsthdqddpqdkppsplslqqgggvgllqsppfgmdnllasgs
egaaadaslkdhtladisddysemdeppaqasiplattvwvtdaelehdtrltkqtslvdsctngltdaqtkkvkpsafr
dfsattpdatqssrpvrksvqelygqpswwgdgddsysyphtsmlspkansksspkktapepasepyteptsvsvsqser
praesfvidfgpskaagdkpsstsgslsqcipdrlrrgfderererqqeklrrqaaneaskpvttkltrgqslkttrasn
gttsngaatraitsarasrpvsgtlrndsrivksagptrsalttaatskipasrpttgnyvprcaqtvtertatarrtmt
assspaspvskkpisyismsvtpsvtstpvtkwrsntaetprssvtsrgprkpsesateppsissartlsrrgpgpatnp
gnfrrnvppsqsrpslqsaplvsipqttrrgiattsasvgapavsqkssvrapvkgasvnrvgpentrrfmsatassgak
rvtinetlnnrpsqtpsavpnsakkpvtsmklrrppsnaanatttnpcsipfsraharrqtfprgseltalvmatidsye
dpkeyllyrmlqgtdltkaapstddvfrsfrsrspslskprvtvvnidpdsdlaltskavnpngmsqrvqqhptsvvngs
ktgkeypdltqqspssttgqaaplqnnscsenvsvvdpkattpmlsstspvqqrrlfksamedclpestadplsssmlvs
ssitslapscagtyildasetlaskgllgnfasdisaqvgsvprlpsitepdsltprgspvemfdvarshrretdyqqms
ipsidqrprsvgkasmepvthakiqeraqksytmeehsnaafghcpsfrppinvdshnslgdssgrhlnasnsswievck
ddtelhqtdapltscseafdgdmlvrasvtslapscaatyvldvdetlaaqghlpaivqsredllspterrallarsrse
dcttttkacsanngqdvlwdvleteecvedlgssgfdgqlshmqqvvdqyqnkfipgrtaklmanedvdafrllpqpvcs
qlpieidssrtdfearlqrmsgtptpldhdtpvtgswrqrqsniiisrstrpsdslptyvgttqpsggdaaplnvqlpts
apsvprdnamfrqapirpgyapvalkrperssstsdsspstslsvpsgtnrqevpgeyvptsspvvkqdhpsssfvhpla
dihdcyralqdsvnfliqshsgslplgetdqseqfieyggptnptrqsdyragglhytqqpllvahppvqrvpsaavwps
eisclidesrrllskrnrldgrqrstasldsalekyeeamaepvqtnrgslryrrsvitaiqrhsflsekphevrtglvn
pnslavgdgdgrkvstcsslgrsavqdvtsfgtslnaangchlksrtgsssvpepasptnssllqsvprdvwaqdhgvpf
pygtetftrtrvgqpslnrvrtvsgdknilyndpnlhipcqpvlnratpndpvmadeviggsqeidsrtftrrkntpkpv
pvvdseaynawitsisaisqgidsltktsllrsqngkeftsidhrspstayclpekttsdlpdsttgpavnepvrsafvt
piplrsgarnqrlsaphnpsynlggtaeafdqtyktemdtsetsgvpasfrtelgdsndsamyyslmvdsirqlsfklre
csdrlvrqvssqqsnvtvqaradgrgsrtsstdsvptstkyalndalenmhtineqlknkllfstqpisrsrsddsyqrq
tslpkrdhfqfvpidqdrhissgqqarpttdahvatsgptdtttittnksvgrlvpsnnapkatspskpaepsakweqsr
qsdvptqkvqynpvcsgaptnaineedeeyy
>T265_03351 hypothetical protein T265_03351
mlsdmlptitedigvrsdreststcdganvedmllsmlderdrlmeglreaqeqlnitrsrlaevererdkvnsqlvsai
pqdvivltrrvseleeqlneraeevdelkaernntkillehletlvakherslrmtvvkrhtltpgtpgiayapgvtetm
apdtdsglngmtlkdygqqvrtgtespsgtglssevevlkalkslfehhkaldekvhhrlraaqnrvtelenalsvartl
spmepkdslskeaqtdetklisaqttgsiapqpqtktmtippstslssalsaaaaatqalnqvkelqnnldqrsnellla
rrqvieltsrckestdslnfarnelkrtgeqierlnreirdaetqraeqekkvstleqrylkaqqeiavsqeavdklqte
lavksaqskqheerlrvlqtrlenteeellkakhdainhfrmqsllldnttattttddeshdefqtadgraaeyqtsptk
mretyemdtdhdesvslgdaakgsedntsttqttkstvisvpkqisfkyvtgedseiglyvdrtreldgeleelkhelvr
mreqellnedhiarlsstvenllresnerlqsnleermlameqkreltlemdrikrqletsiaereaglsesnrlhrqls
elavtlrhtqaqlvtaqltasaanaamaalakfsqehgaqtavdtpvgfenkyspgqqnmfitptspanpinvlsqvvpn
lwitaqqtqdekqpryqdpgfpaftasgllsgsaqlekalptnelqelliaqglydptanhpqfiggdstqtqpqkqeqf
yvnditrllgqqslkseqpnvipdaqtnaealavliqdqlnaindeiqliqkekadteqraeelasrvetsqrrldghst
nsgnqqfqgalnilperqaanrtgvagygdrdlldgllavkdsegvrkhyfstsqspnvsmegatsdqfragymndvtpy
sathrqpsatgslgrdygtkhmetniqgrstyartiprpesevvtnqrqftpgtfleapfhdrlnvvsshsnlppveath
qlsekysitekegaykrpifgqsgklpqkgttsvglqpvsgqplysstqifqpedwtggsfglpvqgpqvapadqqlyyt
kqlegqavsreqpgalipssrlqwqnetapiqtgylrsasgqgrgthpspayythhhlqdmpsrysprplsqhhlgaept
nvaslprpasaaarpdyaqnslvpslgkteypffsppisqkpglvsrasetyahrldratgvqryksnkelledaiqsql
pftswpsetlvawlerwvgmpawyvaacraniksgailaslsdqdtqrelgisnplhrlklrlavqemlaftaslanpsr
asnmdaasrtlsrihlaspliqgelnhewignvwlpslglaqyrpafmeclvdarmlshltkrdlrthlkmvdqfhrisl
yygimclkrldynrtelerrreacatvdsdvlvwsnervmkwlksiglqdyadnlidsgvhgalmvldpdftasslamfl
qlastdihlrellerqlniilepyrasvtrqpgsrpaqpsadnagavcmstaqnpaqnlyyshsekpssgltnqdwlsri
dmdqnthgsytavdthappiparskdstrdwslsrsrdaesaskvvgtsyftatsipsnr
>T265_13598 hypothetical protein T265_13598, partial
vhektyrapilieigrngyvvgisfhnewpsvpqslilgrsdecrrphsytshtrlisalcgspgfrfavnqslslfkql
twskpilvsellalihqmyfnvaestehswmspytsknrdlyftdgkrsidyvlvysrtkttevhaakrtaflkglarel
veievedccgqilgktdvgsspptepiisasiqptlaaipvcpepnpqqkrtrkestrgqpssmdryrfraeheesalld
lsdlvfvklhapwktmeryaemfnfrkplkmqdpenvkmhpkpscsdccefdksvlkplrntftwpfqkqrlylfdipen
qnefftaveramvldyilrrtpcvfednpelgkqtccdvvhppqldeatssnnspgfngrrrpaeldvgitkmlsdgvfs
aayplhehtaaienytrlldtvapteqvaqklvghiipktllhhtyspisfvwlfctgdrsqfgllkrtlthcgiaephl
titaglrprligklipcrvfspfpcelsksgesfncvnnrillkrywasyksfgrpqpfdyirhyfgeaiafyfawlgfy
tlclvpvailgvliflfgligmfndpivkdvceygssiimcplcdhvrcqfwrlnssclrskltrlvdnegtvlfgvima
lwailflelwkrrqvslayqwsvyslepvdqpprpeflallqkgfpsklnpvsgvsapfysesqsppyqigirawtpssq
rlafhlrllrntalypispcffsfvpqvlltlaclvgvilyklvmkivfyqqpnqfiqsmagklttitgsvinlilifil
kfiynrlaiklndlenhrtqteydnsltlklyllqfvnyyssifyiafiqgttaavpgadksivqstgcdqgdclfelfl
qlviimvgkqllnfiqetmmpvilrlirkiradcqrrkasttpetadqleqklhtevktrsdrllacrsdytlldpgtrp
lfdeylemrvtffyfpgiwysillvlsslairtnacviafstqfidrwvyrmhyspdhtdagfknftlsymdssrfpgvs
nttycryddyrkppwedpemshtlifyhvlavkfifvfifesvatvltsliaamipdvpkrvkkriyfeanetnrlilda
elhhkqkrpgrslywtlkketlgklrdaeeeedplaflhfhqtfanalggtstlfvifvpfviavtpdlgq
>T265_10371 hypothetical protein T265_10371
mwlsekgpprssvdwhtehvtkpaqptecdrfiyhpgramssvysisvsecsgsiltpqaletdsessitislmklnrkg
rrgqpcltplavvnseesflqtfprsryssplkrtgyrplgpgdflrsstdisgfispngrlnfafhspiytssrgcvag
gqlkfssewpvdvfgvrgtrvrrcgrrllpcshcgtgiklcapegttvlnrgsplvadghvtqldprlictwwppgcalr
tfilkvlglylgtlpgaddlicsaadgwpnprtqgvryycftpdaaarnrcllsstepfdfksistvlnnaqavrnqlle
clpdgtvldindhwekiskapfktgmsvcgttqpspykhwisdrtvslletrrhippgrhhnstrrivrhqvklsvradr
aawwtrraqemedaknagnvrklfhsirsigpreplvseiirdkngslicnkaerldrwtqyfeqqfswppatpnpesss
sarrwtptsvsevsecisplkrhrvadefpsalfkdggvllsqclsslfgrmrpsqgtrsecinhrginltpvvtrllas
lilrrltaarealthenhagfrpgrgcvdhiftlrrvlkqrhmyrrpttlvfldfksafdsvdrsvpstttarqktkqkh
ceidcpplyhllactsylqsaklcfrmcslrtyplkfkdnhsrlwkimhtslgsivwrlgravfksarevsitafmnmdi
lfalgkylttftlivedsmnlspdrlvirllvergltalgltalfwrslhvctswnevpasvaygiiaslkpdhhvenil
meleldnilvgtcitlvvcmisgilfymfkhaaiissspppaviqetsparkktknkakkykrklgspdalgfpleqdad
rtqtsdetvdedeqpslsnsnhhlskmelssrsssdentdleqttetapahpharvtpniadgdlcsirsfevkesslpe
seacsvaphmpemqslapteqtelvkvselavnsslahnspqpsvtksskrskrrgakrmvglvnaadtsgnsstplllp
dvehivdpveeisspssvsvkvaerspsrkrkvlekesneelnklmgqlrtterklteisskaallsdqneqlrqkeeen
rlglhvlqqqytellrankvveheknmkentvkhlesekktllvrlemataevnrlkaeseaeanklreqlnetqsklaa
vasakpavpnpelvrtqelaqlmsnenrllkssldmrkaeltqlrqshlrqqqelqafqvenlklresqdtaieelqakf
qqeraeansriasyeaqlqrqshefelekqelsrtlaevkgelasrmdrekrlseiissleyqfaelnaekqrllekvks
vkaanessnselliqvanlsneltrttselhktqqradaataelehlkagsvqphllearataatqtvsgdcrlkntqdt
eshklveelraelvttmrelkstkndlaasmtlqeatqlelehykstlmhteellaklqvmveesesrwrkllsdseser
drlrkqlalalsktahmaerlerteqklgvqrrqsgrpqkrasknsrtptspwsesptlqisinedgcvtpeppknskti
dmcnicpnapeqdsspeckevegswlelthppnntlppsprdprlcpdslfrvharsvsgahwssevkpiktsqlggpdg
esndeddfdavlvddtdlhvpddiwenttsttisgnfgsdqattletqtthpnilqallpenqt
>T265_10268 putative translation elongation factor G
miahidagkttttermlyfahrtyhigevdrgntvtdylpeerergisivsaaaclswnqhtihlvdtpghvdftmever
clavldgavtildgtkgvqaqtrtvwhqadrynlprlvfvnkldrenadfqlslsslcsqlastvryvpihwpvsvqsla
kpgenpspdrkeaksarrsagthfmglidlvtmkfldwsqctspdalpqtsdllhklhhsgpvstsnfssefmqtvldar
irllaelaevdeeladhflavdhpehlmpseliqsalkrathrgqvipvlvgssrqnigiqplldaivdylpnptnhkap
apvqrlihqvwsmyshsrpptgfdlpvadsaqppvllvfkvcfdphrgplslvriysgsvkkgslltnwslnrtvpitek
vlgvfqmtgdqresvdcattgsivalaglesthsgdllgpvrrtstsnkdssidqnsseeedhdvwinslpelnkcepvv
yaalepgslsavrpleyalacmqredpsftarldaetgqwivggmgdlhlevilsrlqreykvdvrngplliaykecplv
rskqqqqqtirtpafqgygrvtgsvdgsekvafaivsveaseypkpqihfdrswlghveqtgkneigsphgrlqhnirev
clstlemagplmrspvvnvdlrlhrvaceslsrlpqsiadvdvsqlptltrlpssnsalasfitllrsavaaavtdgvrk
ipewrimepmmsvelrvpthsdnqsdslsrflgdlsarraeilavdsadsadpststseachviqalaplselvgysata
rsissgraevhmklaeyrpvsqeyqaqllnrlqwrapvd
>T265_12636 kinesin motor domain protein
eligvanklaylgcptrsgglveeevipqlgeaditnrlhlwrrchvslpvkyslhcrdsiddcfmesgrglyaqgshrr
clcfkfsfsrefvrsslniglampdgyacygiystyqkivclielfllspvlsrggrevksirsgdevlkqyskdsvgwa
natfldgdsglnssiisvigksgliapmlhgyrlqvrpqsareklemsqictsvlpnapqivlgkdssftfdyvfninsa
qdtifntlarplidgclngynatilaygqtgsgktytmgtgfdltasnqdagiipravqylfarisqcraeaadkhqpvp
efkvvaqflelyneelvdlldadrsrkphlrlhenaqgdiyltgvstrlvsslndtlkclrdgslvrstastnmnaqssr
shaiftlhvrqqrlvkydedsngprqtetqdsehdpdstvvdpipeyetltakfhfvdlagserlkrtgatgdrakegis
inrgllalgnvisalgdkakrgchvpyrdskltrllqdslggnsrtimiacispsdcdfletlntlkyanrarnirnriv
mnqdktskqlsalraqlaalqeeldgyrqgklvanstggdgasdvskelefwrreneklrlrvkaltvtvstlkvrnaql
ladleasswasskekllraaqgdsaertwxydgvsrftpfkvrnaqlladleasswasskekllraaqgdsaeqnmesge
lsslnlivgemdsvrelvekytveneelrtklaeaealaefsqrpltytspcqpgrlgfssannfgplnrvalsnsefpd
ldtstvaaaeaglsaantyldddiglestmivassvpesgrhkshrrrhrrnkskskktqqqqqegpvidarkplndltp
ngephppsdsaaikthetgavkeddklrensedltmngecytdleedelterygagdetainlcdhlamenedpdaleat
llgeqvdedglthsikatekyadgtlsdasdvqsssdssgsddsdddsddsshqadpteneaqlhqsiarvssqidskqr
llaelqakaaqldhlrqhyerklndletriretekerdrvlanlehigeerlrrtqeefqkklsslqdslkqlqqaksdh
trlereqakkndelrqlrkeleelrrykvdlakrlqeetrrtrqlevtsarqvmelkraktqadhqirsleaahsakera
lqqkqaelealkrktlaqqrqlssmassrmtrsyiggtssprntasmrrqaagnlmstsmhaddqmpaqgrinvrlqpst
svkakwthivkqlelevqrrqtssrlehdlqtwirerehlsrrlqrlqrrrarveealpdepeqeditritafdeqirnv
taqldsvqeairecqtsiieldkfgpkianaapasrakfvsarsavvhtlfanctlsesrfllgqlyedtitralqvnrl
rlseaqlratlsvweqerqqelevlrlamqhaglpldtvdnvisvagssesnknvnicphhgpmtgntcdccsvtgvtss
apissddssdeeqrnenhwssasnrandlmsqsmyatmepsgfsrssrrhfseteepgsdrpdtadasgrpikarlrvll
pqdmlglsstqgppgpdssapdimpppsssvflrrartalppfvttgaqlmytpsvdstsvlrsqtvplsagpspavrrr
vptqcvqpassmrqnlpivhsvpssmsasftlgsqttstnevpdtnakhevksgpavqgntdidvfnrltsgmsssphps
rgsiqplqrsvpappsptsgisanivsvshsppasyrlaepattspaasvtvsangvpsstsnqplaaffanlsvqqpps
taalttcststtsfggnlpgqslqtsasfrvpmecthiarghssaildveiagnlmvtgskdrtakiwdletmeevetlr
dhpnnvckvrvcpvtglvftvcsyfikvwdrrdarkcvrtllssglsqdgelemkvtrrqnicppgetnimdvalggshp
alshymflatansvklwdlrryfavgklhgfhqapvmvlaagqtpalssadepqltvvtgskdhyikvfsvgpnasallt
ptfdlepphydgieslaldkntlfsgsrdgvikkwnlgrsgrqevmlaqahkdwieglaittdgmnlvsgcragtlklwn
vedctclgevpnahdgainairthgdriftagsekrcqlriwrindpwlh
>T265_11034 protein sidekick-2
mmhhggikiicaatciclallptlaedpedvtplyfmeeprraiviegesvtlscqtnvknslktlwmkdnqtlrenitf
sfrltsinradhgmyrcaafndrggilskqlavdvgyldnppynstrtlvdiplgesiifwpfiyahsdrssltvssevn
ntysfafpppqarwtinnapvtassdayissmeqalvllnvdrnmnfkvvrarltngyglmtavqkpifsrsyiiqtrep
ppnrsirqlslilapkdvtltlqnnesgsatfecvfnarpagalrvqwfrkrigsgpyeqfepislmhqnsnvteikhhr
thwfdssgfnrsitvqnirlsnlvgyseeyicqgylldssfreqgqssmgigdlaisiaefasgplsatarlwihtppvl
rfgvglktitssfkngraraaivegvassdtkmvctfenegypnstiswlknakelskndsrifvnsdhqlvithlhied
agvyqchaqngagedmlafwlkvtsfepqlqsereketeltvleetktyiscpiigaphpvyhwfradrslypvnppkis
lnvswlpiknssmelgggkyagiyydsnllhfisvsladaglyrcsavnymgrhdayvklfvkartraavappsrlsalm
sdslrlecvvlahgqtrvqfnwlhgrpkeehrqehnedvskrkfisgagstqkyssfdiahfnrslnvsssvdftqmqyg
svltvdrlsqndagiyvcqvissagnmtfntevsvfsppsppdkflisydegiiqteknasdshalapgnlelmcslnee
nneppiealilfakqtgtysnmsakacddikenswsilsmspvnsstsnlekltvtvpvkellpgfsycfavaaanrlgw
selayqenlaifipfqvgvlgnacgksymtagssntp
>T265_01999 FG-GAP repeat protein
mnatlayivcvlhvvivtnsfnidinapilklgsvntsfgfslvghtkpnsdkgiiigspksgengeiywcrsldstcsk
itvdvralartnneingalfgysmssldyknpenvtvcapkltrsivqsdyvtggcfqldanlqdpkafqssmsfcqdip
eaaksidlrhctigatvghhprspnslfmggpyfyyakgmgaildtekfsrtqtsrenippntllgsaldvsdrifapqy
gpdppvyvayggpgvpvtaneakdvgtgivliyhssdvdsgtdlnpviqingnqfasrfghavllvdinndgwedlivga
pyqeieavaggqpqygavfvftnrqdfavgapyatgggmvfvyhgsrtgriglpaqvictpklatnvplrglgfavglkg
ldldgngyadlalgaplsdavvvlrtrpiikfkvhlvlpdgstripsnldslpdctaeasnlpgymapkvrclntkifmt
ytsvdgkpckpdvryratvllksdpptpwlrelweeipagseeittqpkdstcgshgfvslasstlfhdlsivpvsfige
rsvkdyadqadrfftvnrsassaavnspggylpidleatcrermedrsykypveldqgtaktvrivfrdtklvdqtspvq
igvrwvadlpvpyptagvmdqfpisnprensqliklnfdndctvrtccprlavtyefevsrdkhgpvvyvgddkaqtitv
kvtvtnigtdpafmtslvstypptlleldptlgpglnvapnaascslanplipgesqkcllrwlvvahqltvqmaqfsvn
stiitgaaspvevhgspthelrvnvkmvvnvsvtgtvepntvyfsgnasdgiksisaenqigdsrllikftvrnlrnhsl
ipasrlivdwpyeiagdikeshgkyllylldnpsvvqhqfsipgeketnttsvvcdsralkrlvnphnyrifkflrpssd
svpvnlgrvdfpsshpsaypplspnkmsqevpgrnedsdkqqkrlmttvscyngqlrcvpitcdlgklshkagpitlefi
arlwdntmrqdfkdffltklrlsatwradvkygidlgdadhtqetielsifnnlepkpivpkytalyialavfggavvla
iiviilkkagffkrkrflrkpkqdntdaskpldpaaakptttsasttqysrqpavrtrgyqagtmsmtssqaggpldegp
vtqpavsarvftfeepsgrfsrriesaay
>T265_00224 GTPase Era
marfrmrpitlhgtligdsrflpstgrvvfvervrrhqaemfcqcerrflqypwmnfvrphraeranlvqeltnvlyrey
qaacpylwkqrcclsrknglgkvspenrthsmvdrdrrriiqcgrntfktkddivllgsdpvviqpilnnlnnsasrfgm
rftpakykvllqdwvgsnpsliladksievvdkfvymcscvspgglakdgipirigkakeafrdlchlwcrrdiglsakd
rvynaavrfilvhgseawllrsddveklsvfdhrclrsllrvwwehrisnsevrrmvfgrknspsidelitlyrlrwlgh
vlrmpvdrlprralfaqpregwkragqtltrqrsigaitsklnfaghcrllgwgsryivrhgpvalsmallpipppqiig
eqnygsynrcttteyfqklllqqpktppdarvlkvavigcpnagksslvnmlvkwrvcavagkahttrskqmaslmqdnv
qvvfvdlpglvnsskawsfnleksfirdphsaifesdiilvvvdvthkrsreeldeevvkalhffqdkesvlvlnkidka
rnnptrllevtrrltggivrnrrshvdayesrflkrakmspstprlkppseviaaylppvcheeankllaylsslrsqls
fsvcedtqvnlisaepkhslpevktdeadsvetsvtsnptfegrtvtdvelatidayfanyqpgtggrasdsemqnsrdm
enpemvsamnetetltetdkndiylkslletlqeqlmlksatreevaarrkrwldisrsvngvsdwsgfsevfmvssatg
dginrlrdylvskavpgrpwmlspllvtdqepaelvrmciwahclnqlrqeipysvrivvddcekanltgdegddrvfvh
ariqcrserhlrhvlgpsgntirdiaaavklelmsmfrantvvkltaemasvnptimrklrraedfaevfpeqgrars
>T265_11252 AT-rich interactive domain-containing protein 4A
mnkgfnivpvpfmcayflavvtstalvtvaslfddgdkrtlrrtqlvlkgerhfketysragkrkqaaadasllslsrtl
ssssphpinnsplvdpslrtdntvlratrarhmaptssgisksifkprhpvylaafnvrtlkqarqrgaltldllvidvc
cvpetriqdtsssldslpltnpeqfrqpvidrkkhrsneddaneededecsseeqddderkrkaiskvsetsgcpildtk
spsvlsedhcpgastgsapelhpepdssllseshvasqslateerssnkpecrlsvpyqrligrlvlvnmplshkdtips
psnstgnvsvsssealarrrftpalvvlpsampsidlrlpgsgklakvpnllvrsfkdnrffpvplcymkrlkrpsavel
ahshpslrnaferallwldryelpapwgetamqtllgtknwratkrqykaslsesvrsteavkskskkkpscsqvswdss
dedaavqtptssvgisrnrfsvrqntstpkkvtdskgkaidirkrsrpsdgaitsrvarkleakqreeesssssspsdsd
ssssvdfeardrwiaqlyrfmdeggapinkapslankdldllgqpgtlallsasmasgnrkglvrahggfhrvtaqlkwg
yiysklglphnfaagprnlqaafkrylyplddisrklgtdldelplarprhlssnsgsamrsfigsaravtistpkpstt
eaktsdskgnaakmvphtakeavvscseapppeqtsepavecsppvlsppvlgrtpsppadhwissaldttatplrsvrk
qitsqqstkeqsgktldvsgaranrkakeakhtpavatqdkavkttvdatseprvvtplstsssfadscksnsqsertkh
dfphqplflqlpddlarfndncemsklnqiipigsrvrvrcgdrvayeakvlkhirpqpglvarggkesslpaswtcpte
tqyrvhymgwntrhdevvsrsriisivewarppdsdrppscsslnlvvqepprrshaavsgdsksgsrvaardqgrdksg
pnrdteqkereddqgsseveqeeeevesdqsqttetasdivtttapmirrrrmmfdkddrlhkrsrlksrisstqvtlkr
tllpvaelkrstnkhnavskeaslpsakleqhtvtsktsqrttrpslpsvpsskrprlapdtddgekeqqpvrpasldlk
epkvsrpktsetksvkpeekssvddttkeskskaadrysansrelvsktiregsrtkpdripavhkrpsslartklgslk
srlplkrtpltktpaarvpdrsrsrssssdsnrtssssnvsrsypsaannrtsgskkivgdkentpqsdasakkkaiqgt
piverkmgttvkvdkpeittpkvqktvpldtrktsqrttrpslpsvpsskrprlapdtddgekeqqpvrpasldlkepkv
srpktsetksvkpeekssvddttkeskskaadrysansrelvsktiregsrtkpdripavhkrpsslartklgslksrlp
lkrtpltkppaarvpdrsrsrssssdsnrtsssnvsrsypsaannrtsgskkivgdkentpqsdasakkkaiqgtpiver
kmgttvkvdkpeittprvqktapldtrklakliagsakektpfkrkvdrgtpdnntsklarklathkpavtatlqnqkhk
fpstkalakadgektnaatlksqqrtltkadssssdesgvsdkdsksrensssirrtstisqrrcgslsvkkrttgsrls
qtkprviaessasvssndegkrkstasiedsdvassesdfgamdalprltrsqhrqllgdtppgaalqtaspvvstatag
vatstaigspatsseshtktsvpttnsrisdlkvdvtednqfpeagaalvtevkeenvwaetvdshevlpsgtpvsspvl
stsneplmetkhqlkpededtlvvldqddkpkrlaklrprtktvnnevtveskelteaknsvlsksestdkvdddderss
vhtmstdpmkdllfdftmspseesvatssapseegvdvnhvkpsrksmrstqkelsdsndeelsqpqndeaeenseeggd
laksltvnstgavevdsviraspnaklrtrservrhistssstadgtgrktpakrgsgtplrtaafdrsptpasesphys
rspipssgaptsvcgsgpsamksavglapppsrlgssrrfggpffpiagfeemssetkcqllqermqrileawrsakqyl
kdldqrtnrsrrirarqsvtepppaatapqtsmrqcnaeeiqkqdesfsdvtvtegpperaaavhfp
>T265_07244 RNA polymerase II subunit A C-terminal domain phosphatase
mkdlcaecganlrregglsgeriedasakipmvhavpdlhvsesvaaelalqdeqsllaarklvllvdldetvlhttndp
qayryknvsryclpgsplvyhtsfrphlktvldrlskyyqmhictfgnrmyahqlagmidpkrryfahrilsrdecfnpv
tksanlkqpnvlhqaapcfsrydiqdigihnelgssffqdacdtkhfawsspsgrqgkessvseslavssapvtsettdl
vktngtepstqlpvepvdevasepkthltsdsqidgtsatsddssakteterdgctepssnsvveadpepdsssasegth
vpltpeelfeaadgnyllrlqdilislhrsyfreydrwrarkaseidrvarqrdgtgdqessspslssspspplpssdhq
qtetgcvpnlahiiaqhranvlgpdchitlsglapshlpercfaariarnlgavlhgglrlppsqsapvleesarvtqst
hkepstspvealehenvvhppgprnvytthliacrrgtekhnaateflhtwpcdvsppplhivsphwlwachfhwtrfpe
sdfplvhdyhpsefdpelepapgtfryarrhrrhhaehgpppvlprlteqqdlfryhvphrsskhhhrhshhhhhhrkhs
rhpskqnptesslsqknvvhppgprnvytthliacrrgtekhnaateflhtwpcdvsppplhivsphwlwachfhwtrfp
esdfplvhdyhpsefdpelepapgtfryarrhrrhhaehgpppvlprlteqqdlfryhvphrsskhhhrhshhhhhhrkh
srhpskqnptesslsqksdstlttprldvsmvqsalesiraerrldkqrkheqhrrrrysgssahvappkrhrtyssqdh
tysqsldpadrdqitpssekgsmraillygcetrpvraaeprrhqvfnnrclkitarvgwcrrirneavkkrvfgcvtgt
sieecvqhqklrwlghvlqvdkesessspslsssederkqpqardasrpvavdissqnsavaiapsskghtfpvdlteia
qteeppdasgtlveirdadegtedetldyvlpgdtveeeegttesetaveshlsaflpppkaliladnpllhlppqatsq
mlaeiedavmeedtekaasvpveaelfdpaklgvcntdsslsssenevreegaeqvedmmqldedristqrtrvrlsrsp
iprrvdpveldqralqcqvqrelllrrrcraspeearkidrklhrldtylrrqdwrrrsaddlafvtrsyrtmanhsaaq
dtdsedsdiwdadypkassclqyligwgpetrshslhgfrshttprcvsvspaihsdpepsldwwrsedaqacdfrewnt
cpegydyedaertrallmrdaragelrsyaerlhkthrsltrclfgtddegdasneeddaendepsdssvdesddpeede
dldherweplrefm
>T265_06273 HEAT repeat protein
mirrpfsrvtlmdfeilygafvrppleyanqvvysgrtkdvtltervqrgatrmvaglksvdyetrramldlfplkyrrl
rgdlmltytlfeqglvnmffnvdpentrrglserqpltdkkkvtrchraagpddlppalfkdgggflsqclsslfgfiwk
ketvpdnwgesivvplfkkgtrsersnhrgvsltpvvirllaslilrrlmaarevltrenqagfrpgrgcvnhiftlrqv
lgqrhmyrrptillfpdfigafdsadrsallttlaqqgedidrlalrisladddeqfekvvqkslvcilkylaiyeehrk
klmellgdvtrrlkcrpniqipvhelfvtyndssnlvflinfshmyirlgyprlpflqqvkllpvlfasltdgkpvcqrd
avqrlvrfdgteavipdgfnaydlsrvvhdrfstitsaeelekykvgviqfysrhffpaeesiipilfgygdtrhsvvsa
aakelrtlsmlvdwedeillsriltwylgrrrefdpkgrneprrplsatmriklghyllrsritlpgllapglveaalla
leagahsqpppppplavannngsyahpptqglpngsevvhtcegscghhlpaarpdevtdnssaanlqpthrsatlttsi
aqrkrlaehgldllahlinnvstlsgpasvaalrclinfvyerssdeltvtkargfellsqflsrdphyllkdpaqlprl
fdvlseenpselkmaaanclrrlavtfqdaqrqnhpalraqlgklerllyeniekpdplcrsvavnfagliypsdhiptr
ylilqalgdkdpnvrreacmafeqfldpniihdivygrvklpsfvefvnhdtqhsrknpfveverlipvvqfirlcllat
rggltpaqeagltyetedevrylvnqtvryflsagsagpgsiqtpsgpaggpsattsptagplsstsstsnttshqinpe
qakrsidtyfrliqvviftrsqntkespnfpnyleevlvgntkelitcnkqlfdrmnsvllatprgancrhacasvysvv
vmatetptqalqtaknmlaaiptpgshqqqhidgesshavqgmfmgaayllerlftryvaiqgaadasrqdqstgtvaas
sttgssgptrkskkekhqqqqqgqqqqeqkqlradiiaaieqmtavlivvcvyrfitvafhlisatflvkpsclfhnvla
ttttkekrstndsgfyvnssiaqatvaailealmivtragclshlpagslpipggatpnlvsskaamvhriavylpsast
ygtgvgsgsgelagaitgqqhvaqaalralaaccmgegtervpesggkgsvnpkesdthvtshphtiailklitdtaein
dpslhlavgiaiadcllgpasplkrhwyervyplvvvpkaieaavasptgvwlakhlegllthrpgqvqarpatlaaafw
tlalvrrigplpnallsdrliidlleekdesvqcvavatlgqiydrsseevraelvanltraivgsgkrqgspvyselcn
laqqigrpdlalslivlaiapppntralagsnaatnvgcclaasvtyaglvrrlgralapalprlvprifvrrfdharpk
lrqavenvwiglvsyasslvapsssaaanssssiglaysqaasssssstvgptsqqqqssglcssgslhglssemieahf
naiiceiktqlgfntvsvttggtsgaspgqqsssdastpasgpsttnragitgtqsaclrdacclaianlthhpsadrrl
aghlpallsgllglcdeygttgssisehtssgltppeeaaiavqklvirvlenpcsreaaagllpgllpviidrapwslt
svsepdpvkgagrashlpsesrrlalelllaaartarpsalrpalpqlvlaglhtmssvhpslvaslmrqpihhlhqlha
tttstgvstgasaitvansmassllptcatnnkeiqmaevlrlcvrliddvclsrlivpfteliragggagtvtvgasns
ggggrltgtreaasvataacvfishlaaanasamaasaafnranvccarcsvfgpgsanepehignespsgsphhplhps
pcnsthssppssvlgptpptppscgpldstpasvhesdghpaphrccrgvsqkhgtsllqtspvraavpgtgtassrniv
vgaanpvsggggfaslvphtgkllaallsalpgacrnwdsagkavqvemartlasllrfaketsvaklfnrvrtwylhpe
pvtcttgssslsvnhwacarvlhavahhcpdllyahagitlpliflnrqpepegsnsvdtkvdytlahsldannsttttt
rdtdttddfeplrplwqetweellakiptttassctgqlfwqsnpatalklfsssscsvvtsflhspllehctqlirdal
ldcpswtvhtqaalavlhlaaqligqpvsnsttnrarteqqrpcpagsenepiglsedaaptagggttetaeqdeeetag
gkakgigddhewtvhawlslvqliaqgltnskpwpgktcllragrllavyarerglasapsheavvqqlwcalvretrvk
raeaigpgyraeaflslasfaeasskdalriddvgvaeqntadgesvdrlsslfllivpqwskrgkhgdhaktlvlntel
sdselelavravgilwpmrridehlkrfaetiqllnfvlshssrrvqaaslasvlgimakltpeqssqlvvsvektgkpl
velelkdllvrikqaaenpksqllrehalgcvatllrhpaflslcrdqvtqilrsfsndvvaslrdcsadllksl
>T265_07458 hypothetical protein T265_07458
mwnhhslctflltscailtcfsqsnnvmgdiyhyfseqstshcsrrlnvtgqigcssrlqsssgvalfvehadevtdfln
aenvaptvlvmqyslflnsslmsdvrsysertvglvvlfqkisknkhpvpfsesdecpnalyshygaerqcnvtpawnph
gtayssiewpfpvvlirtsdtsieselfrcykqfnanpvddtrclieirnvmsavsssalcirreslmglpifespivyc
delngvnillsatnttasirtnspnrsvsvqersrnssivvltrldsrsmfersafasqwalpgtsvlvsiaahlirqpa
fqqlqlkrdlffafldneafdfmgsgrlaydlrernlaaytgvplgwehvhsfielgelglaaknplptyytladesiye
qtkvvtdelreqlaaanerfgqisisrapdsiarlplpptaslqsllssaphplphilladhagpplwdkhfesfldfvw
ppdsgadqvllvlantladalhrlvvkdslpmpanishptpgdlmlcfvnnvtcdllrtflspgdlhflqslktpipaqs
ylpldkhelkishiisvllmgltgertatrdcpagaesigpyvylmgyyngteqcyrtlldlamrfalfrdgvpaapawm
rsrllpgeryvrwyrsssltmdtvsvslgvllillttctalliqkkmsiqvarqkptsiveidglqrmdttnvsst
>T265_00600 A disintegrin and metalloproteinase with thrombospondin motifs 9
mhsrtkrltvtqvsftiktsifsyrilhfsvvragnhlwictnnwdihsfikmtnclwnrnsqsmdptcqngqyaettws
lkvilsravktllalccsaaivylsfflfgdplfldscqpglyltnsdlpgfhvftiqnimshkrfgsnvrarnhqlsis
ldlenhtlsrkvnrdmfhgaandlwstelqtnvnaratlnkpveksfvslssrylhrqgvelrttpgafhsygqttpklr
yrrlrrgdyvslgkrtriahqqplslhdsgrtirmdqkrivvidgpepgttgndprttqsisdrsyyieggdlggngten
neeqypvlsfqytephtvellvvvtermrqrfgallndyltstmttvssllrhpslktslelnivdiilldrvysnrnnl
edwsyskqeqvmarfcrwvnklrrptfnwdsaillnighfkstalgvahyrsmcseessclavldrgfgtgyiiahelgh
qlgakhdfelnsdcgmeeqqlspdmmelpaathgtsvdefesalpywpplriedmvrrdtimsgtlyfdnfplrwsacsr
qaiqdflespgasclrrqdmpsalqtsdwlakrsqsdlpgsvfsldqqcqfvlkdhatrfcghllpvcrqvycqdsetga
clpmeaawaegsscgdnrwciqgqcvptsqkpvrvdgnwghwgpwsacsrscgggvrfserecnnpepqnggnfchgtrt
rmrscaiqpcgqpfdirqhlcnriaaqygshleayipklgeatscsltcldnghavqhglslpdgtpcyaqrddicikgr
cwetgcdgilgssqrfdrcrvcggdnstcierkgifhgeslssvgahprglitavriprgvtdafvrkrsprstpfssds
yddfmllifeelktqirrgetrepfagaelyysgsrgveeivsiigklqkdvnivvrvenpqtsrplptieyhyyvdksq
ehnplffiaeeearhaaerasirsgrshatqqpepeipiqassaaqtsgrvegerqaefdkrprihfvwriselptgctt
cagnstshaecyplihdaetrtefseqtfyrpvadylcssmprpppvtrrcidycgvrwvtkplettvngqiqqtcsvrc
gegqqmaayvceelvvpaeqedksrgvwrpaqlgeraciraglgnaptqpamlscqgtcnpvfwvtsnwtecsancaigq
rvrqlycqefsgtrwpleecfaekdpegagsapsgaissqdargilsdhivggrlnshvgrqmsleqseacislaacqnd
iqwlasqwsdceliteemhklcrtidssdvhrmsrttqltgirsrhlfcqlnvptlhsslrpfleqehgppwkmrsdfcr
kfhiksglseeptsresceqpicfrwgeakfnecsvscgvgvqtvnvpcerialdlrspsveqfdsyvpsyritdvsiee
chnhlgytprlflsadnrsvhvetlerpnhdrtalevkivsldkplqlecvqrpctmsipawhttswgqcsvscgtgvrr
rqavclleiheqqanslgshpretsiptmsrmnaemtdpqrcldaklakpveveacdagpcpqwlpdawgqcegsceygi
qrrtvrcvldvtttkpeddqssstadersqsllytvysahpqrirkhrsvqlievdperchginnkpatkrlcllsqgcp
fwhkrdwssnfcsvhtfttlldlfflgeqcsvdcgmgrrsrsvycqfpngtdvktdpvvndmqpqdlrqleffdasldam
trlveananrpalcnsirpadktscktkpctgptpfwwpvmvsecdsqtcvvgrrersikclsslrgpiddsscmhlprp
sewtpcvplkcmrfewshdpwspcprgcgvraryrrvrcvdilgdeysdslcpphlkpsswdlcpdrcaskcvvhnfvhv
fthpylgaprscsevksrfpnlsdgtfqilvgltwtsiycadmhtsdpkeyivlrrlnfartgaflqptptshwcppish
ptslnsmriyqsalitpsltdvanlsesdttlqrevtaancptcpfvshlssttyyqkirldistlsvkvddtrfaytvg
psfvpyatakdcfgsqtcpqgqfhidlrgtefrvsvktqwgksnehsashiqraeegqlvvgrcggycsgcwpqpelfle
vqtetks
>T265_14454 HECT-domain protein
mirslaehrvvqvslglehslvltdtsrlfvfgsniwgqlglgfrsdlpivipqqlmclaglpircisaggvhsavltis
gtlyvwggnkygqlglepietvasetvsgsrssieiapqhsvsvptavrslkgqravfvdcgeshtvvlteeggvftygg
nqfgqlghgessksvsiprkvadlmdnpttqvacgrmhtlvlvpslgcvyafgagsegqlgtdtntdssrpmpvkgpwlt
rgtssnqstsspdvplevarlyaggdhayaltrkstmrsqtivedfrvwdpmssrsiatvcpqaldhlrdaltalplpap
myrtssacsessdstnsqhvtsaslrletafsslgclaatcladnhfstgrdqhgvdldaardlqqqlfrqlqpknlrrl
ieklmdgvlnvarpnypsieclrglmvlavsdllntprapdrpvshdsshsdisapidkhplsdsdwnesgeagpflvkl
aglpnpgmvlhgftlainqlepapskiidrwfarvqpryfkklvtnlnnhivyilnmqpatadyerrskeegvrsslelm
krlyrinesrqppisyvsfyipivrekvnidssfvswlreresggmiiwhgepsskdaysstleiikdyfatttsapkth
ffsfcdypfifdaptkarllsleatlsmqnavnqagrntliqsvmspllgypvftstspffhvtvrrdfliqdtltyltv
anpselrkvlrvqfageeavdeggvmkeffllvmrdllspiygmfrcypesrmlwfneftmesdnvflligilcglaiyn
siivdlafplamfrkllgdnpvlddlmeldpvvgrslqqlldyegqdvaetfcltfsldvecfgetrhidlvengsniev
thenkslyvekyvdyvfnksceapygafergfhqvcaghalkffrpmelqsaaalhplpigvfciqslvvgsevvnwnel
rqntsyqgvywdhhpviewfwevllvefsvedkkkflrfltgcdrvplfgftslrlvplnpylpygvfskknrsavapfr
cpaavqpegctraeilpgrssldresheaevgfeprtlrsvnshsshlghlaqssvsgwrklsfctenwlple
>T265_11475 dynamin GTPase
meslipvinklqdvfntvgtetihlpqiavlgtqssgkssvlenlvgrdflprgpgivtrrplvlqlvyvdesdtntria
dgdgrslewarflhrkdiftnfedvrkeikeeteraagsgkgissepinlkiyspkvlnltlvdlpgitkvpvadqpedi
etlinqlclqyvqnpnciilavtpantdmatseglklakmvdpdgrrtlciltkldlmdqgtdahdlllgrvvpvklgii
gvvnrsqadinsgktieealqneasflqrrypslasrngtpclartlnrllmhhirdclpelktrvnvmaaqfqnllntf
gdevedkgqlllqiitkfntaycntidgvakdiettelcggaricyifhetfyrtlsridplgglstldiltairnatgp
rpalfvpevsfellvkrqirrleepslrcvelvheemqriiqhcgaqqellrfpklherivdvvtsvlrhrlqptnqmvt
nlvsielayvntrhpdfsevlslhrqqapgldnlaigdsnpfsgplnpsaptprrpvganpqadlsalsslngplsadtr
msspsrdasgdvqkglvltpdiqtevqqhkltpnerhdceiigrlirsyflivrkniqdtvpkaimhflvnyvkdnlqse
lvsklyrqeeydtllqesdrvaqrrreaadmlkalqkasqiigeirethlwanatrvstmkdtylrdrpwferdffnsts
ylglgsisalvfplggiavrhrkrataellllqtdlrevanktqlqnfcstfavlschatrrlhegwdtarlpklrqgkl
rgrgrlhpsrrreftdwkvrgsnptsatrlplsrlgqpgsipalvlpsygmaakhrkgataerfriqrypsprttmtltp
nntltphqpsrvatswvalfaaymradkrksasadatllilsrlrssilphtdmsslsaglsitvdrfachaphstvass
vinlntsksvfkprkpvyladfivhtlkqte
>T265_00833 cGMP-dependent 3'
msirdmeiaraaelvfchqqksaidcpievvlreirnakngditikelsaefaehvieamtekigsrqlditnpgiqhlv
sfylntpasfkeknaqfimiadrlprsaiqkaqvlrqqlsvalnrvvrleqlsltgddgikghgipveydpkiccsrgsp
lvsnpkrpvrrefmsffgslnedeaanlpnkvmnylcgktradtgfllmklpgsnefvchytgdrilhepvcvdledell
ssvinsrkgvcmrrpsedhvktistllrttgksiqlqaaasefspefeaplqvhsmlccpffgpstgcligiifllnkqe
tteftptdenivqecmlytlpllryslaylnerantarsdemlkvagsifthmmdltdlllmimqearnltkaercsvfl
ldretntlvakvldglptsphknlpeeirlnpdqgiagnvattgellnikdaykhplfyrgvdeetgfrtrnilcfpikd
eengivgvaqlcnkigfphfthadeelakafavyccisivhvseekaewlttcnipsvktllpnpasflsipreiksedd
sflallgmfedlelinkwrlsrrtlahfilmvcrgyrnppyhnwthafsvthfiyicgknlpltgnflkdieflalfvas
lchdidhrgtnnafqlqsksllaalyssdgsvlerhhfsqticilntpgcniferfsekeygqmldlirdiilatdlahh
inisanqkqmvaqgydvnngehhqlllallmtaadlsdqtkswqntvgvakliyeeffrqgdlekaigqnpvdsmdrera
cvpqlqisfldyiisplyetfvklfpqanavianirrnrsrwkyileraqrgelnanglqifnhdliddaqypkngtam
>T265_12925 PKD domain protein
mgiatmqgnigkvsvkmivrailllghiwsvysvptcykltgesrvlsyasmyqdttkeektlrpvlvevkdpfpverir
dcvykvncsdcakvfigqrarelhirigghkrsinkaprnaeeyqtlvkdsamaigtvadecnracglegytysgrwnse
ccfcgndvptttvvdmdcngklqilvdnslpppvapntaiellansttllgnqvasisislfpeitadrthkiyfgdfie
rteviadvsrpliaqydrpgsnwmtvyqqdtsgtrlgagsleilsiqqvsssdltlecpktvlqnspiwckatvaagthl
ygtmkfgtqkqepfsitahggswmrmsasrlntdsqqcptekflvsgtsarypgrlseidfyatatgsfklillrvkcsa
gaydydsdscstsdgsiqcnyspgnqrflvatsscvaqnlancetnlrrlrmdassaisaydyevvhvvtvpitatgwqv
arltqswtlkpgdrlsaffdtqslvscgpaikyvpadwgatlseaptvgstitsgslstknkhlelgawleeprevlvag
tlttfgateveltveayekglssakistqvfvdvaldvggleqssfetnspanlilfpiegrpiqfkwnfgdrspeevtt
sgeithiykaggdypltvnlsnpagfrvktftvtvrdafqftevqcsdaavgqptqltlklvtssecictwvidgervhs
gseqtythtytaagvftvevtctnlvisltqkvqqvvneaiqelkidspsfpvgtnqpitfsftagsslevqlkingavk
sttvnyelkqirsegitvgkpekmtyelmvknplgsqnlngdvtfdiplsglsvtfdplvakmneditfrvtfragtsik
lkiqwgdgnideppvtelqpwppnfsqthryavagiyevrfeanaglqqqttsvtanvqgplgnyklspedaftgmdelf
evllvnqgggvavlaqvtidwgdgqapysdrfvenspvghiytanrdhqltatikldsesrvyntkvkvrpaiknfgctf
etnpvkvgdtlevklalsngidveinaqfesgktqnikqpvaqpvtlpyvyqtagvypititasnmvrsetckleadvrn
pienmevifrnllenyegltnilirytgqpekfptklkytidwgdsgkpeqgsfpnpftentlthkltslnyftvhmtle
ngvgklekssrigvfgrminvyvevtvartnepgygpfsdrfaagnalrlriiadnrpdnvvetffkvilkesgeerild
wkpgnsqemeftqegeveiegvgrnpfsqastrktiyigtnlrglrlkllnqdvinpgqeavlmvsfdavssstcicvkk
ndtygslvypavgataadcvirplstvnssrpvngnlsvplryntpgedvvmvsakspdqeliktikipvmqfqceapsi
vlpdpriasastpmkvrsneptlitvrisgtgcsatsrnsiqwtvarlnpeslqpiamvnisdqpsttttslriprnrlp
pglysasvqvvtqvapelpsvssvrtmyiqsdfpplvvqflegspqtlvigladeqvclnpgvysldpavndrkapqgft
dwswycaeagekftettvipktkgyvfagqrtgcfgdgpgrinnseaslcfwsgnfeptkrynvkvigfkgprsasatiq
leakpgripivqvtcavailcrdmppqyttrnswavaqtedlylqsstqdnsrnpeqkygwnlkyvyadsegefltvdel
kkftsgaststvrirkeflsgdilavgfkacgsiehagstgtacvyfvflvpltrgrcslvqtsntactnctgfrsayga
leysyflnitpratvgvssepnicitlpvtttevpfcvrasdaygneiescfakvkvsppskeeverkikrlmntsntel
nqlglsgnttakantvgryaevlevqrnldke
>T265_05187 hypothetical protein T265_05187
mriltvtgllpraenikssatpffhlcvsgerqpltdkkktdpgtlgksldplyqsvlkssirghpthirswtaaylwly
rlltshifhplsyhrrrdclerffawrsremadidtgaydqldfeddddalahhtkdaqetqavprkrvvtgskekwdsl
kdvrtsdfeesmeddgelrsgdesdlnashsseegevlsefeemevtveqsppkeetpwergvrlarerlqkvkilkate
kdlaekrmtlevptsavneesdqaskeeilwpcyyqvaivgrteltglrflpedlqpptateiaewrlglsdtrrgrqrh
rrrshtgsssassssgtssrssstdsmsvasslasvaaswkatcaqamkdylsspirnkdrragrghgarhsrslssesn
sqssdsrsasdrsegragrrgyrathgaavgselsgrdnrrywteakhasrpslsgserssksrsgsnssgapkqnrhpr
awnygnhraqgdedwqgspnhsdspsspvrcrsdvpplpherpvkrpwvaapslatglvstrtgkatrrrsgdqtgsssr
sgsrssqageerqfitswsrspssgtegrlareavrrerlpdvvpgshvtrlrragspsvrrrksrspfaedkagaaqgd
perhvpesaasynelpvprrapqiqqyeenvayavqhaastqhqrqevehdnmietnnqppptvgelpsassrpgvkitl
aprlkssavdmtnlaggvtrpsgsrtnqpsppprlprlpfpipisnrgnspnsagptetptvidqeeirrqaeaaaaive
arerrraaaeaarrrrnpkkkrddlskipirgrptyrrrsftdsslesgssrssrstsrststprsvspassraveqqii
qqntefpsqrhrgsrkkhraevppvpgiygeseemvvhrvrhaprgmpgefkpprdaiserhqhrskanhggaqrhrger
iveselpyksnagvqmkglymdydlgnnlayphgvtrnrvsksgmmnvarqrdandefiqtyqdtsrgmvrrsgatlpqp
meritrprtphadmgsedftirpthttgllrlgkherkrneerefddapvrkramiaepvvepvinpelrrarsrhrsrg
pggqidrsepfesdagsfaaeqrlrelrerlnfvdgaiaelragsnagfsdlrr
>T265_03889 hypothetical protein T265_03889
mdqqnpngklelkisatlkrldqllalldgykpvlehnansaaveikanfdglidalhqrqvnllkqldkvykekialid
sskqtiealragitscvstrnandsrihdyiarsesvllnsssapfvsfradrstlhqaianygrvasrysghfadpsqp
stclplaveeednheeshehttmfthvsgscscvkphwrqwlfsaahdctpaqtlkdeahrlptpilpnsnatsevllle
pyastsnprssqpsadttkkatdimsplsdlswtnrfvtskrhlmlhdfirssgpafrrpsqaesdytattssdsftilt
gstngrmddlrdwlfcdptelgdmpglsailpsmrqkrfsaseqstrelvpcsstqfrpptgvsstttqssastssvtst
vpllpahllssgpvdlslwlqsqsepnsgmeqeceqnlqpkkdppleqpdlmetvtikgcpyaqciggpggptccgarmk
cpnaaddtitgpadtgnvanntptvspsdppsnlssvttsgnvhpvvaqlnqiaashwsnwvepktangnvdntsslpgi
qglsnkpwlydneasvlntdfmlsmmimmtvrnglclssaifrraisslalrdhqsilvvplceglpvhlppnfeettkh
levqfaaeskhfirrrhslpptrraeyagqhkldyldqvlqmhttrteiqiaiylfalevclglstatssaralldlgcg
smhalapirsvlqsnsifsigidlpssslpgdgsnrihcdlvkppvvpvrdacmdfilsisflqwltsytmkatypakai
igdiarilrpggqcviqfypltndeleltckclnrskrgvgemvqwlkceftdqkvgvsnptstsriplsrleqpgiipa
vvlhsgcmvvshrngatderyidwlsliqgntvsrrqvgvecq
>T265_02073 centrosomal protein of 78 kDa
mldcevvllqpecparelsarifgrpdplqcaawqdslryrcpaldqlgglrritlndnprlgdsgsiriaeslfddlwv
kavdlqacnlsdrsamtwlrvltgtpspmlvgkletsqlpeecrgnhslavvdlrrnpnisreilravterallnsegkq
tefnwlktcipgspegsrsritafkwpgmtgfherrrklrtclkttsasktetntptirrpssaqphrgqpiatvkryrs
ksahattlpfaphpnegrrtssstplptsrrisaravwkppgvvqdkhsvhsqisraiikrkytfpnlkpagilnsfhaq
prsrmscrpnkspstvplnmphddrltptrhssgrrprsgnnapsiqhsfqqnlhrrgqgradssqrkfdgphslhcqlr
qlmsrvtqleeqlnressrppttvltkqildagdrvspgtpmnaevmeqlnelvryvqpilgtlqsnpaksaehiqwpcr
glnsgyltceanvlspfhqstldasefarlngrtclhlsdvigmpdssmrqpsncagcddrltrlsrlpiqvapqtletr
wttlqiltgegalfsfnvydnfpvnfdfsfdyyamipklwfisglfvrdggkpltssmnldqlrrhlqqlcvlvhrfnag
tedsktssqpescafdvshserprrhhlvhqkmqaksnvsnslndvsvepshnsatrvletadsylrrsddpgnnsmyrt
slngakadslssldtsvekeipsnapnrgnkptsedqrviekketcpetqrnnnnhfvcsvkrtqcdplghqdtlastle
rswkkrimqekyrkdcitdahspedlirlrleadrifaelkaetlktdksipgsdtrnlsyyvhqgpgqvregenfsdkd
skqdvavvepertlntkkdneegeddfgetitddeesiqlwsraqsalskvcsaktvtsnfesnkpgcsgrsyepknlan
dctedsdlslnstndlndlicnysdleedeltfvdltndeynlssprlsgqvpsigkssgttplfvk
>T265_02944 vacuolar protein sorting-associated protein 13A
mprlpcgtplqvlrirkrdsvtvssdisdnsivlqpisstatlhihtrpedsdftvpqvqldvnfseiqlnfslfqyhdv
tsfldatdrmitqnkyrkyrpqiptkghpsiwwryaytaileesirrrrrmwswafiqkhrrmvrdyivlwkkqlrgekf
tqeqqktlqdyedvldvfnivlcrqqaelqhnqgkskeaaekakgsrmfrwfsrspsissdtssstdssqsdadvimkrl
qsemtaeekarlyeainyseavaapgkfpptyvsmvisvalrqlsfillddklsdpqilkvavskltadveqrsgdqalg
vkislgslealgacpsleqaklarssnrpliisssavqlsseqtkheiadkheelllvefeknpldrradqralvraspl
qivydaetinkivhfltppkdirlqelssqvmssledvkevtvsglrhlvsqraytevqidvrpsyfilpdngvfrrecr
lllvdlgsltvrssptksqqklalkkgesevpigtdalaslgpqsrkaahptfeelkedaydvyaiaissmqvimvekde
dwrvlrennkspshvlrplgmnfnlkrcllhndinlpgilidgclpvfsvdlndkivkslfelvtnvpfpepdkrlttpe
spsdvlkdavvlpgaipsrdvlraarqlnrsasmstvgswfsdnldeleegeeedadllsdhsddepgdegpredqslat
rssnldsgvegddvrikankaarrmqreaairrrrsanlidlkiefvvrmiqvqliqraeqqsshkgidtvilaltvhdv
gtqvlkrrwdqelhahvgtlsvsvprysdrrtgeplclaktkrhveghhllavhllvaekscpdfvvrynnvrhhlqcef
kslelcvhqeatlllidfftsllnqlvlpsepeeaemkpeaeltgeaewaakvgdkeglgalqqraaledaaakelpvrl
tavaaieghlarkyerrviridastsaaksgqtmlireidmtqwlinatldkvsltlcsensdvlsttihglrvdiqmty
ltielsailselsvtdriestnyrkilwvdpaesivslqltqftqgtrlldnaynpdkvdmalslqigkvhlvflnhfim
rvvnfmnafqskteailnkvhdlsdaaaqqvqaaasqyaqfrlslsivaqapvvympqhsfstkhsmvdlgcvtfcnhfe
fiasdqgledavgpipdpgimlerteirlenlrlsravlaetsvktekpiihpinfelrmrrnlssnaysgipllsvkgg
lkaihislcqgdyrvvqevvmdnfaevpattssqkpqerpieasrtvtvatdkppttavrfsvemdavtlelfsgevsas
dwqgklpadihlalfslanlsvsgqvatdsscrietklssiqltdtrphpqkqitkvldhagtagshdeliyvefhqnsk
kqqkvniklrsihlcasmdylvaladfhlksypqlekqapvlspitesgkrkrrevpprtkprrrqdlpppteypnelel
lvdvggpeivlvediynmqsnslkvsatfqmkynilkdvavmdasvkglivvacpynepvhgrfskeilsptevsfyckq
pingsmqgslhidaimlninpgtiqlvghivstiqattnpqisgigkpataaltdgaqsklqtitsddtsvslwdpiple
qldlpclkldaessdgksesdavsagcdvskvleqmedrraekivmkmktlrvvlesqvgsrsmpmlilestvdgeiisp
stsmelklsvdlslsyyndelnqweqiletlpeeedrmwsmqiemyttnledllaqedldevgclqastqtillvsrdnm
elmlsksaldmlsklarsfeaaykqqvteceyelggrtaapyriqnrtgwpitlrvdthslqlvdrstvrcvrkslvsga
lrpplnvvqlgrlgspvagsvpspltdktaieelddglyvlptgqevgftqqrqnshkkltirsmadkaprqvvrvswsp
stclkppakksevslhlnsgnnfllhlpgaveypsgggifrdpvpfpvvaevqthlgmrvvndtsdklciysrvswvskd
grpgrlatiepgevyalpieivnsqettgifigpdlgvttmstcaaywpetacsthdtghyqelvylsplaersgstvnt
qatlqtiseavaksatsskprfnwpvqfiqcksnassliyyytittmngkpsgsgsesqlraaqmerittteayecyvtd
fqmlirnsvvlhnqlpialnyilsdgigeipagnhftlrtvnpskaavdvwfeydnhvyrakiqitpnmdeltvvtfesr
egyelltlhlglrnvsnrgqveltlyapywminktgkdltykstedtevnhpasfqgallfsslaksvfgkrkasvkidd
snwsdkfsldtvgssgrvncktkqkwsyeigvkidlsssgltkivtlmpyfmlvnksgidlecnevdettgddrsstgew
irvpageavpfwpraitskkmllrcritehvvtnvfpfyeshsilmklpgkyagvfvevqtteeatvitlqlyqdgmalv
rvvnhlgdcqpvyfqqrgvdkvhqldagmsvmyawdcpqaerellfycnkndrpqsnkltvdiveefyvndtkaywvsfl
wnmqrvllftqdvnaaknarlsadlekieqeivvslqsiglslvdnynrtevaylsitssgvrwsqvkrgnrlkplkaat
sdsleraytayvdqlrvgesvrgltkltdvgrpievdfgqmmmiqpdqcelrrafepgvflqyktsasqmqihakifriq
ldnqkldctfpvvlapypqpksvaldsgpkplielsaiiartanpgsfrfkyfrvliqemmlkldhgflndmfdffsgsv
trvseeeafkqdyqliqnrlmdspillthlqdgnrsvfdnfhispikmhvsfsltgssdgknvafpsevlnlflqslgva
ltdvqdvifklayfehqacimtvnqmlsemmrhyvsqgirqmyvlvlgldvlgnpfgvlrgmaqgvedlfyepvkgavlg
peefaegvalgvkslfghavggaagavsritgtlgkgvaaltldedykrrrreqlarrpdsfgaglaqggrglvmgvyhg
ltgvlvkpvegakkegvegffkgfgkgligvvtrpvsgvvdfasssfegirriadtvedvarvrpprylqmdgiirpyer
rqaeghlilqrvnkdnnyghyvfhisaskgnnfllltttdllivecmdllgtwtihwttkldalaevplvnrtgilitlk
ekqkkiftsghqtkqfdcatdaamafvrevdlimskrdslsnkswlygseasvlntdvmlsmtmmmtnqtyvngklssac
cthpenriredslqgyyietvl
>T265_02684 DNA-directed RNA polymerase, beta subunit
msltflevsrqgttygatlrlnvrlsingtaasvleipcgevpimvlsracnlsklnraefpkhleeereiggyfivngk
ervlrllimtrrnfplaiarpsfkrrgagysefaiimrcvredeavsamvnktefemfddirrgsgeslsleetamrilv
hlkdedyssqtralsylgrlfrgrmrlptnatdedagislirlplllissftypallqqsllsrapeigsamtyllctgn
lpptlrsdlaaqfggqasglsvpadnvnflrlaaqfravhrgamftdirttsvrrllpeawgficpvhtpdgapcgllnh
laepveavcetpkhstndalaawltsnklrsvelsrqlsgvteaqnalpvlldgrlvgwlsslieaeqladelrdlkldt
qskhvpysleialvpptdvgsqypglflftggsrllrpvknvrhgnqpeggglvewigtfeqpyldiavteeelqerset
vrshmeltpdgifsfvagltpyqdfnqsprnmyqcqmakqtmghscytwrhrsdvkayrlltpqsplvrtktyvkydidh
yplgfnaivavmsytgydmedamvinkgsyerglagaciyksevldlsvlnkqavtksqgfarrktvaaehyfgtinqpp
pgldwdgfppvgtrlepgvsalycythmetqhttvvkyeggeqiayvdaislngswshatitlrlprppdigdkyssrhg
qkginsllvpsdempwsvtsgvvpdlifnphgfptrmtmgmmveflagksaaltgkrvdatpfqwtednppftdycrqla
dcgfnywgtemmmsgcngrqleahiyigvvyyqrlrhmvadkyqvrsqgrfdpilrqpikgrkvgggirlgemerdclls
qglsftlqdrmvdsncdtvtmlackkcgslvhtdlarnvssnedfstsflgvssvgsaessgpfnrhlwscrlcdrtevd
ssfigntkghlkrvrvsaafrylvyelscmniqthltlrdlv
>T265_01856 Adenylate kinase 9
mkikvattfsfrtdskdgqnderfissalmfetnegctveggcqcgtdqeeddnqcpvrdaciglvpddqisepkktsvp
rfmvigkpctgkttlakqlcdqfgcelvnaselvqyhlsrpteqgilidetlrggndlsdeivldiiktkleseqckqng
yvidgipthsersmtigeqldyifslengpthlieiqisnedlrtrwediridhldgklypkpsydtstptpqspipspd
ghpdfpkisdatksrlltrheelpenldkhfqfydenvegkvegflakhdqksiitidgrltpserfyetmtklgelpkq
mnqddlviqsdpailesffegraafgenppriimvgkpstgkttlakmlsqawgclylnaselitrhieeksgrgleiis
imqrgedlsdilvfnivnealqspeckekgyildgmpnyseklltiptqleflarvypepaywvlidipdpelrarweav
ridlatgklypkasydvateptghcdfpvvdeemkkrllirheelpenvelsfrfynehveqpldkfiksldpttvirld
gtlcprelgkelfrklndmplhqeqkpssitvgsiqrtttptdleipaefaaakqlwqgkpprlvmvgkpctgktllakk
lctawdchyinaseliaqhlevgtgrgqqilkimqagedlsdimvfnllneaiqspechksgyildglpnysqqllnist
qleflarlypapyywidfdisdeelrarwetvrvdhetgalyssasyglqsevsgscdfpkideetkkrlltrheelpei
ldehfkfynehvstplveflgrcsassviyldgtlcpnemgkalidtirglidrfglkpskvggslerlrtasiskgshs
dtagvqnsdepagpclirirkrsitdnameynesdiksdehknhgccrecgakfselptqiwkqrrprflivgkpctgkt
tlarcmastwncelvnaseliqkhmelddyygkqikelmmagqdlddmlvinlmktklespeclengyvidsfptfseka
lsvarqlefldslnpgpeyvidlqipdsimrdrwkavkldletgdllspiskqgrhlpnccfvactrkrpkkhgqlitrh
eelaenmeaniafyqdvvepqlrdwlekrfgdmiipmdadlsndelfqplpdlwtdkpprfvifgkpctgkttlakrlct
lwncelvnatdlvhkhlsrntktgqrirgildqgqdlsdqfvidmlveklnspgctengyildgiptfseksksigsqie
flktlkpeyiinivisdedlrkrwetvridvsdgalymhgltgrtdcharkdhtrvfghpnfpnldkptitrheelpenl
dqhfifhhahvspkikefiqaydqskiitldgelssmqmlnnvlhklnvmstnpnistrdlfdekyseesndlvstvcgc
ekhitlridslpelwlnkpprvvilgkprsgkttlakglstlwncelisrklilfvftigvklldfehhyini
>T265_06844 EF-hand calcium-binding domain-containing protein 5
mnkrrslelitrihlhlfasfrlvamqkypdigpcprplcfqpprfelislsksrdcstmfkedsfnsasmentstvkra
sandnfvrhglavlfdsaaekkeqdkvrirkqlrhvsldilatewlnmeprtiesraylignvlpqvvfglehilkeava
rrltgleqteqarlsegadpnfnpinrlaeflmrnnhkysnfsetspyvrglrntvaqlqqemfmrsdnhlarlkaaaik
skedklkrleaeaeeqkrrrdcvtelfdmflvrerktveaavihncirtfvdlavhlpeplrqslvplyetrkaeetpms
ynqeefvnyvlvyakalstevfdqlvehmklcakeyvsalqreqrrnvftklfascnisqtdgitrerllelcdayfesa
padvkvllrdprdwpiqdyflrviqpeleklgnlqaeslqnivqgeenqflgdqnnsassclsdapqitmeaeaynrtlp
vgdvttdercggkddqndfdlsdqpdgiisssvtrgledcqsflaenvlrnqhelsvlsklrtyltlingaeytyssrqf
qyaympqrltlaqflrmmecflndnspdevvqnlvsyleknyteasewqenygtkfremrfeeesnnvieslfkimdyks
tgfvhlslveqyvahfedgsfldslecgkrkiqtfqskqaqeypvrneqldfsigdrtldesgayelnsfqgetlpsmdn
gnntadtlinkqnlrillrhtfsvdrvgesqsnvetlsafadfvqqqmnvslqeklkgdtrrqwldeitheaqiahysme
pvyravfkavirntltfsgnkpisakiflfqkthpssgktmlqcmaaipdseasssvgehllgthanicfqvmdygcpmy
ekvkvsqteqgqsnisskpetltcsdqttphqklglavpipgstrrslgvlyiqqpcddykhlmleedelsfyqaiayel
gsaidtvnlhkffthtvvaafhwinqyldsmeqvayywcldenkanavgqatstlgdadedekqnidqqsvkhrncalvr
lvtkhrnsvpvlharpeilersesyldnylftvadtsevveqtscqkhhfcypvrdcegvavgivdlhmkenkltaeete
kvitmmailstvygsqnrkvgtevyqrepeevdvdfggdtalspssffkqvaavelyelvrkltpevynqihscasssqv
vsdiiamvaevlnpqstdsegsadtvddqcrsiekllpsfnvasasnerhvtmlrrffengseraimhssksltpaeqry
aqiekealalvfavrrfhkmlygrrftlltdhkrllsifgsrkgvpvhsanrlqrwalimlgydfdiqyrrttdfgqada
lsrlinnhptpeedtviahvafedpadpqlvqsvralpvtvtevqrattadgtlhlltsstshpatkvkyeipypiqlly
qwlrcyisllevigsgdqt
>T265_00170 ABC transporter, ATP-binding protein
mrdsvsvartppsiaqwvaeaifrqdiswfdqqavgtlvnqladdtaniqlgigvkltefvqnmssffvglliacisawk
laliaccmlpfimigfvsfgglthyfirkeseayakanaiaeeviygirtvlafggqrreeeryahhlneavnvgvrqas
ifglaagfislsvyssaalvfwygisllregeydagsvvlaiynyilyeaasnrsvflnviigslflggalpnfryffaa
kasakrvfeiiervppidknkqglkpdnffqslkftdvtfsyatrpdkvvlekfnlsiehsqtvalvgpsgcgkstvlnl
lqrlydpvsgtiefdncdlrdldlqwyrslisvvqqepvlftgtiadnirmgkpnasmeeiieaaklsnahkfiasfpeg
yetkitqgstalsvgqkqrlaiaralvrnprilildeatsaldgqseqqvqaaldqacvgrtvfivahrlstvrkadlvv
viengrisesgthevlsganglysamlkaqrqvsneydtslhlqgdkteeyscspldsadvkatspltdvvvtsyvpdkq
tdnlspvalkvvppgssrrthsssawmrvlrlnqpetgflifgalsaaltgalqpifavlyseiyavftmtdnptemnsr
vnyvagimtllgflrmasstfqaycfgvagqrltrrlrkmlfhailqqetawfddpdqqvgtltvklasetnkihpvcgs
amgriiesvvlvafsltvgfcynwkltlivviffpvimlssflqtrqlrrspdsdsktsatqvayealsanrtvaafgle
ayfyecysaylhpelrsreresfgfgvvyalaqslpicsyaaafsfgaylmshgeialvsifrvfaaisfaaqalgrssh
lgtdlrnaarastrifqildrepripvsegmtptsalnevpivfnkvsfsyasrpaskvlnsftqtigpgqtvalvghsg
cgkstvfkllqrlydctpaprtdgcgifvgsyrietvsptwlrqqigivdqephlfdltireniaygdnsrdvtmseite
aashaqihdfiaslphgydtpcgqhgrelstgqkqriaiarmfihrpnvllldeatsaldpptekkilnvlnefatdrtm
flsahrlsaiegadlavvladgvkveagkpaelaqmngiyyslyytqtrcv
>T265_08097 TBC domain protein
mrsasgpaykliiiwkaadfhrcgfsgcsgvplsrndsivdfdhvgnivtlinhydnrnaslsasekpscyytallehsg
lqtkllvytatilsraamaqwleceftdrkvrvsnptsasrlplsglgqpgsipalvlslggmavrhrkgataeqrqvmk
eteyfvlqkrkektssgllglltgtvesildvsvpvyrivmkgaeksfylvansnsereinkhwkyimtklcpqlpdlpk
ddvfaflfhkfdshaaryvemyeieripgrlpggfvciktpeksyhfgifirpeetfemilklanfgvrqlliddcynnr
vpfpfaprkllprsfsrlkvdldartkseayraafnlpsdedleisvdcelctpydkssvagrlflsnrflcfytwdets
vkvilplrevlvaeatdtknasvhggmvittkenvfilknvqkreeivaaidrflnspkktpasrsisgycgstksllst
ssgcsppnalidwdqqsdassslsstgsghlhespstsrandqpgpamtgrfaicqsaddltcttptnllvranlfatsd
daegarmaswadyfglygsgmtmyrtdrlrslvlnglpeklrgrlwmvlsgaenelcvhpgyyaelvrqtegrvnfvvee
ierdlhrslpehpayhtsegiaalrrvlttyayrnpsvgycqsmnivtsvlllycteeeafwlltaicerllpdyydsrv
vgvridqyilrdlleenipnilppsssdrrfskstdsdgtrssrshspgagfigcedfetlssltaatrrppfrqrgdth
psdigselinmlsiswfltlfintmpfrcavyimdcffydgarvifqvaleilrkhadliesclnngeeseimgrlgtff
arlglrhltessdsnlssqlptssrwehqvlftkptevsdastdsgattlenshgstcsirepvheliadaytnfpmvtn
erinsmrmrrrlpviqalseaacrdvvrsleqfnilppseltelfvvfrehyiasryyrqhqvqpatshheaynpnrpay
dmhridaeqftglfaglvpwnrtaahlaipcfrlldrdhdnlinfrdfswlmacicgshwvtklqllhllhqppvwqsss
adidcsmttrhsrpnshssptgttapphiiadqpgviservptehessgsssssdfdmlepglevteemfvtwdsdresd
rlmdaseqastskehvhdvaqsnrsrssshsfmsgspsvlhrdntnpylpvsenmppltqeefvrllktihclldasspq
esilfdavahvsselqktaearrsksqekhkgseqpeikergrlpsdlklvddplwrigfaelrdafmrqpqliahfskr
tpvlslcaqfrkqlhrrk
>T265_03843 MICOS complex subunit Mic60
mgeglsasltqsfrgaytsrhslrhsgqklttrtpltsrlcecrgtlssiaqwiaevrkpshhgevqsptggiqslrdgy
qgggrpftwergikeitkrlgavgatrlpgwrrmiptahgwrhyklwlpahsadlltgmsvvriqhlpldfpclglgdla
vfpggisnmlrtpfrlekfrqlsasinssrilarlvfevdcphpatlrrnvylaylpsaamstgsesqstqlpprkprrl
lrkfllalvgssavvvgllytskyfrdlvvseyppskpvlsriesliggwydeqrtktvpkpitgdsalpfltekpdept
ddihdttiakaaeeshveqlknipalddfvqmnherahavpaerittdiakgisdatsavqaaimsleslssatrnhidg
lreamrasddsedegffrksrskekkwehvsrlaalkdkaearageavqeakqhlnalkeslhqleqsesfldsdlfpqg
iksygklrydldgsilevrklqnelsmlmryrdlaskthetllkdltsihdntdldkaskdgsslsigelnslivvahnq
igklkailaeveekekarlvsalesqrrelelreaieqelrkarvqysdhlsqmlrlkqdemehqftfrlrealtqekva
ftaalsgwtkrmeaiedvvdgraeldriaketqalwiacealasnlsssvptvgtglsgstttgplsdyveaireaastg
shpfalaileqipqevskqglwierglkerfekvyrvcrrvalvdetsgslytymlswlqsvltldiftnkylrtwfksp
sipqltgesdladdvnppeldtfsllrsakaalttakeqnigddeqiggddsddgielavrllgqlrgqarvvasdwled
arryletkqavhallayaaargmstyekrl
>T265_13075 Centromere/kinetochore protein zw10 -like protein
mtdwdkrvltaraalckvlqehhafipkhseifqlaqefeslkelvptltgshslsvdgdhtlsasvahseivstlketl
dmhancvyllevhraidllstsvrqlcqcvsrshldlsdqeddvrpvadgdpegpattsgleedlgglgrmeqadcldid
sdtyslytsevvsaleevekllsqptkfnkdntlvfqgfcltlrdcklllrlqkflllvlqrtlhehidmlwrqcfvwrr
ynqqteegnvatatsglaellndlcvststlpstaemynllrrpydsedcgkqfgpvkpspiiasftvyamsdllvqlfr
lidalndsaarfndlskrlwellfepwlekarctsessrqfmdwprlcthfykadkrqvddtdftedlddidrpvrlpaw
rlslvaptypdertedsliqdscrqlasafqelhtyvfsprstvkdgegpqtisssfvrdsgyfddrlvrrlidgrfasv
lpsakkcrsaeflapatqavyslavtgeetgfftgslnedsqsntsgfsvgtggatllvswindlsrltekrrtnevlaq
vrsllsdpeqfhatcivgtgsectkrgetyldeswdeqldeeelntyqrqaanrqkqtdssthpipslsqllesaqnrkd
ltrfvdlghfhfpqcrvsksvltfldqinaiineaqtyldvraahedsessrvgakransfplattivelvprllisyts
lipcffgpklekdlylaclyhnncmylahecftlgeirlypmlqkvrsewtgedtdlleqlaavntcvlvphfrttatnl
llrhlrgyrdqlvgqfkqtrgfrhncsklsvllltqflvfllyqdvglaenrhaatqavhecldllrsasdglkplpltv
yyrcmgvlcntvclelnssllqlidmttqdcevlvnlinlveaeisqhfstcpdpdlmpqasadikkmsltvrrvpelar
lrgilsvltapamtvidkvlwndghgalateanlkvtelrnlikaiyssssardhllsklh
>T265_15584 calcium binding EGF domain protein
assltlwgrdrlsgcsvsllargsvvrtrhlsfnfpclglgslavsqpscfirvawqlgtervlrlndnfsvktpnehgv
ievaespvnkfqilinvtsevsyteqvryavrhtedslyvelihdqahppgkpsvpgaaeeteliellpnymdvdakphn
geqptaqfyitstsayatismasspdtllrgatgvcptsypipryvvaggdasavggadtsvtygqsnpndlaatilgtp
iilsanaagflaegassppvayvqlanvagpisemdsststvapirvgsqqtvhsslrlrtlpgkrhvakefldesvvat
mtktrskqrtilptpliaaneptelnsssgtvsstpvtaapvlplvyirtggnmdpnpvgagslspasipndtpvcagse
ttanlveliarastdaasssfsitnaptpqhllarqhpqpqgsdetsgilsdsdgsvaamvgntllpnallfsssicpqs
ppaahsttpevatlvavpaphsqssigpllaagvpfsppnssmlplstlftglanssganpfnvssaliaemascpqhsy
lfchqqnadehapmsdtiasvptatetmsttsgepqpggstlgqglpsahqkrrvspanvalalevgsyksipsttattk
tttsddysigsgsgipdvpalfttttstdtcqfstitadnvttlgrnrfgpnppkrgvslmprqnvtgtngicadsqprt
teqsldlltvpstesqvplsvdyksaslgrppkngpssveggtqssqlapgssatlpsggtnprsalksadrsgpkvskh
lrfttltmltflwllvvvalgspelgdqivghdrpirwniikpfsptgadilsstsksnisptvrvtiwlprdmipkmdg
nrprqfssdkqeikkgtrrspdsiqlwlnassgtevwlsprvergvvhiydatnahqilgtricrqryacehscdpgarh
dcicqrgyrpagpkdrdrlllhgnrlgnidlenakgricldvdecasaqlrssctrlggvctnrpgdytclcpsgypcld
cdttcpkgfwahgdcgrnqsieckrcsgpcptgmyearpcgprsdrvcqacrplciseefeftpckgssnrickrksiip
elivpykknvwfenlqhvrdtsltltpddisrlplnksivldrasgyqvrldfdslnllpvlgpvdhssgndnslflasa
rvldhsstetdsyrwssatgqyhpmqaytlkanntlsklcpfpvpplyrlgirahrnvttstvpdaslpghrpvlsgcrt
yrrhgyfppvevspfhaaesaqsfggpgnptksgdlsaatipvvaclepsrlpaifgshwntelatprsiyfeekqlcgq
lkadcqqclaacaeelksnsltckptsnpadngrsprleicfdccardncsdvcdkysahrchmqlcsyglrldfpltpe
wpkqgeflchvqpassrpiyrlywsllyqgrpltpdrfsaalvlptstkgdhledtdvsrrpvqqgseswifghggqisq
tyrgllnvqyasglehlpdmiggtdtmqsayfwsrqtiplvsgsatnaafdpisasasaattgamyanavqsgsptelas
iqvwpsrpllvstaawerlsgapcaaadplleqlnvytpalppyiamgeakveyvgnylytvshtkakpklmigipktas
llgavfspasvergqylraslalawfgptdtngdavvippdsskrpsddvfsssatdtrrrywvidltgqvdqfpglfrl
rvytdhsedkdvgtngnalskapsrrphtvmtadatvetedgdpyptdldnvvtsdepseeplldydigvfeerkfqlri
lipgpehepdyeksfrltvtdaknrldirvkrtvqlphemalrrsyerlpdddvrpvladllpslaarqqtfwqqasaep
qlgtkgpknspiqpeqqttteselrpfgpppsvffaviccllllllclfigiitqpdptlawikfpseaktkrmptddge
qiamvrhparynsivsrwcrvllligylclksaytfgvtltalviviryvtrdpanqltnlpewtmgvqpndlmdtsltr
qkllqeamdvhlraelvrqqtlakemreacdrglevmfdqmeerlsaasklaatrrsrvllsqgvaelarvtavastlql
aeglmafnqsvewafhrlksdlqeteralgnsdwltgariiyaevvqlrglhpdpndptrsflqwakllgpggsgslvdl
lspgqspqlqhpppilpliqpdqfqiptpsprssgltqggdepeygpsytpfilhpieaeaneaywsslnteadpsgldt
gdfldsldtehqdatdgteipvepssqsssnyskwldlklgwvhvlgaallldalwlihrvlhtvdtaerllygdtvfid
ltveglrrrllqksrlrigckrafeaamqpgtvrklcgsvlallavsqgaahldrllsqetldyigyydnlilpvhlhar
lvnvhitrsaqrlnqyevagiesemsrrlreaqfllhqwtawlseieqeqcrvllaykaaaqqvrnrmatklnrnpalnk
lqlpvhmihsgpsqahaqpsdwsnlrandggtaihqskgtadafvpkhcrmtqsereielaetrrldcpkcplnaivphl
fkdynasqyfdevvkqseawlsaardylsrifyclfvyisalilwnmagslvwfylnrlnilpkkvlfesdisswyaahs
pseanaggiasnn
>T265_08843 tRNA ligase class I
melnarklrpeydglkvtgnqvkaeefiprkigqefgtlagpassrdligrnldpianhgpvlvecrllmpktlnhpafp
ftihpsqttnpkitsgwceflkvqsadksrpsfvlhdgppyangrlhvghalnkflkditvrykllcgysvdfipgwdch
glpielkaieqstkctpqetrtqaslvahkyidlqkstfmdwgiladwskyystmdhtfekseidafamlhskacllgry
slafrglfiaiyslytgpaerserisllhlslcrtalaeseleyncehvspsvyirvplfelslplsrtvsglssvygvv
wtttpwtlpaneaivydpnaryallksmhsgdiyivsgqfsqqlssmlpgadlkqieelpgpellrtcrylhpirsitsn
sednlcpflpgtyvsetkgtglvhcapchgkedfllgqsfhlpmnqlvddegcfipeagcelaglrlddegtakilelvr
pmlvhqgtikhsypydwrtktpvitrlseqwfldtsalstaaieaynsvdvippkhkpsmlpfissrprwcisrqrswgv
pipvllrkedgkpivdqefiqciservahcgtdfwfnesletlvperfwkkwnvspsgvikstdvfdvwfdsglswlgvl
ckdgshslngktktvadlylegqdqfrgwfssslllsvalqncapyktlvvhgmtadsegrkmskslgnvvspedllnqn
kgcvdilrrwaacsaldsistvgnkemnlhsasyralrnslrfmlgnlvdfspisqlaylrdtqavkctnvnqlifdiie
atspssqcqkpgalnctvlywlgclvksarseyyptyrfnallsevdqllsrlssmyitavkdilycdpvdsfdrrmvqt
iflvateslkmllspimpylmeeceeaiqrswksyalmpstshtrslleryslntlygglssnmptsdwstclsaiehya
syatlahacetvhafylsiinqmsselnlnsapvnplvgkhvrlhldpcsetaslqeslqmlhptrtlgsanselcrlfr
agsvswsfgddarttkeqdpdihilsvpyqgsvvrvrlstappdtrcprcmrftlsppaalcircelalmpqatetsrqs
ap
>T265_08833 Alpha-aminoadipic semialdehyde synthase
mfsrlgvprlcmsgvsftahstlkrsvyrasllrpvigikretvnlweqrspltpsqvqqlisqhgirvlvqpsnrrcft
sleyeaagaeiaenleeanlilgvkrpaelrphdllqdktyaffthtikaqpanmklldtllerniriidyecmvnehnk
rvvafgkhagmagtidiihglgirllalghrtpfmhvsiahnyhnlneaqqairlvgyelalgrlpasigplifvingdg
nvaqgaekilsnlpaksisprqlqhvanhgetnviylckvnpshymehkdgkpfvreeyfrkpedyrsnfintiapytsv
linatywdsridriltrenvksllnvkanvkgspldeacptlpyrmiaicdisadtngsieftdecttvdepfvlydprt
deekrtiagdgilmcsidnlpaqlpfeasehfgtalvpylpdmvrsnatqpfdrynagpvvknaiiasngaltpkfqyid
slrkktgisntsssskkvlilgagyvvpsvieylsrdksieltvvsniydqlselarqypnilarnmnvlednqslanlv
eksdlvlslipwrfhptvvtecvkqrrnlltasyctpnlkemersiqqsgitavmeigldpgidhlltkecidnvramgg
rvisyrsytgglpapenssnplrykfswspeaalstimngakylengqikevpadgalmkmavpmdifpgfnlegypnrd
stryiglygltgcetvirgtlrytgyanavlfmldlgllqthqedhlkpgaqklswrelicqklglhsqltgnelrravl
sklggnqakydclnelgflsedtvaqactplastalqlsrylsygpnerdliimaheliidwpdrkqreqrkvslvvygk
agqgkaglamsrtvglpvaiaakmildgeitekgivlplkpeiykpileklrtegiqahetstlcdms
>T265_04439 hypothetical protein T265_04439
miprlsttnrqqsleteyyhgdsmapkknsafnfvarqndrqaicflyaasvvaaslsiavasmkysdtndqpsvtakwg
qplfesslyatsclilltmagffechrgqtfeavhrgkgpvpfsvkfsvkgekvnlylrlglamfgvmsiahvavkfaed
trekrndvllylksilemaffalqtlfilryhrlvilrhnevmgaglvhllttnlcmwadisvgkidktlsvgghkigpl
afvesngaanlvnlynqsqymksrsdeegffgvsfyllptvseycllaaallyeitvrigqpsfieiekvkdgkphknkf
hecrgcitsagswfsiltvtvvvaltigtlatpkppythqnywksitilaeeatlcafglgfvvtaiyqtrklkfsiatr
qshveefllytafffssnytistiilamdlkergeslameikqlkeqdgalldgehpvnthrterfliivrcilkalell
qivvqtymiqdcfhrcsdklthqiikpgrqsivallginlalwiqqsfqiivrcilkalellqivvqtymiqdcfhrcsd
klthqiikpgrqsivallginlalwiqqsfqlknadiifllpnekdsygwilfvvtmpislfyryhctvclsqcfnklye
detqrfeeiwryrvdpltdmvipamdsfcmydhtepngrnsrdqkssddsitsartkrmgiflknkpwktvdipdeqhsp
tdmeilrvqddehepsnheipklqtvsskldsnqipeekyltdeinvpvmqindssyefgddieqtnmkknqwtissfhn
nlcvpeevlrkrasnvnldtsdksgdskrqtdagfngkttlprrkrlslpmvsskgtfnslpvqakddrssklksprhsl
skhttgaqpirrrrtlrnletakyrvlaaelahrmviergtsasttdgqahgtvvtvpsdgmlqsmsgdfnsitiaaaqn
vnkslsnskylftvtdktecksdfrlaqamnetaaitiapvesrilsnlsapklliseednseqntcrqrirrslflspi
sarkfppksegflsptsdqadqqpihksgswsfsrsmgatglrnilqstdkkptesrrefkglevkpsnrllserdiqds
e
>T265_15070 myosin head
gdyvwlppqkpsefavpiggvvkevqsdgflvedddgkvvkvskqtelkpmhpssvdgvddmialgelneggilrnlhir
ykqnkiytytgsilvalnpyqvlpiytadtirayrkrkigelpphlfaigdnayahmrrynqdqciiisgesgagktest
klllqflaavsgqhswieqqildstpimeafgnaktirndnssrfgkyieihfnrergtivsarieqylleksrivtqap
gernyhvfycmlagmpatmkqslglshardfnyltqgetvaesrqdstdyvnvtsamrvlmftqdemdhiwsllaailhl
gnicfkgdqsngvdtssisaessrhlqmaarlldvpiedmrsslttkrlftssecvtaplsvssavtvrdalvkaiycql
fvwivgkinsaiykppsrasaskavrstpkpgspgmvfdespattpdqtkhspwmkwskfgsahcwnrfsdaknssssag
sgrssigildifgfekfsknsfeqlcinfanenlqqffvrhifkleqeeyiaegiewthidfvdnqstlnligakpmnll
alideecqfpqgsdssllhkmnelqanhpqyvrtqstaeqrfgiqhfagvvyydvdgfldksrdtfsadlanmiqlsksp
flqrlfkdslatdfhdlhlererdriltssatliqahvrrlltqryyrelrsstiylqkmvrgflvrqrykkvrhgilqi
qavlcarrmtesfhrtrdfviqlqayargflarriaklrhpaaatiqaafrkmmarraslkdertvqttvtlphhdtvta
iangdltqddditlcldkserhqfqpldaafmsddlfsialendasctvdaycfepgcsttegsasytkkprstcttqfh
palaqsptlnssntiwivekvnagdveveksettkpvstsihlggcdkpepssfsavtyiqvsserdhkvkeetfirfas
tyfqggetpyfsrrnlsrsllahanendemaslaiwvmilrfmevlpepnirveqtnrpgfqfgdgrypsirrmldgdgk
mvvsnspsvcsttacrkvmhelkciklrrvtarfqlqrikfimiinayalanspnvglpdssflmgdfivrvgwillalc
tgvfapserfinvfrnflrsastefarlclhrlhrtckngernqppswielratrlksgiplsvtcmdgrvfnvladsat
tagevcralakkvnlqdafgfslfievfdkvsslgntsdhlmdaisqcdkyalekggrdvhstwnlyfrkeifapwhdpa
ldsvstsliynqvtrgllygeyrcdkksvlalllackyyvdlceargnserlahisveavqtwltswncpwikstaewvk
qmfthlqrrdlfsslprpsriqqevvqiakdhwplffskfyeahqftgpslyveeviiainsaglfvvndqqylirtmny
peiyclvnscpkgamidlltittvkgveysffskdaeeiknlvmaflsglkersryaivvrdfhqvqsepkpllslnygd
liilskekrvrnpeddeegrileepmdpdsptmipcsspspfpflhehliqlgdshgwcvgenqrtgkmgefpvkcvyvl
pcltipsadilglfgtstqpanqsegeegrskfqklmrsvtpvrnitylprlmsskeqpgsmytvttdiyvgrrqkqhtl
aefaaryfrgkiflfpckiskmqlverkmnrsaelwshthealkkpllrkledaderdqqtalatfiaimqymgdsrpdr
takpsisdpciltdnifgpflasellrdeiycqiikqltknpnkrsfkkgwelmwlatglaapsaplikevetflhstpy
drgrlcfsrlqktkgqrprrfppceleviriqhnrteilqtvrfpddsdaafevasgtktselcerivskldlvnrtgha
lyvqigehlqdipsdthffdfirwmmdcikgeqevnkgvyshlsyelffiqklwidiipgkdpkadklfhfpqelhnyic
ghhktsvtksiemaalilitngnrllenaqtldnivpqclrtelsdecwaaeinralrwmnkftkeearvmflrfisslp
tygstffevtqssipelpgrillainqtgilvihcqtklqpsydkypvitadnddddddddddddei
>T265_00185 HEAT repeat protein
mkeitkrlgavgatrlpgwgprdphcawletlqdmaanrcqwrpccqflsrlpelsnkswlygsealvlstdvmvdlmmm
mtmchqkkalglghssfvhcctyvpnpihvdrdemaqvvrariyltevplfepdlcfsnsparfgvtwkypalrpscflr
hpvniyllmgnqiagltpppvisaeeclsdisglvrveeelfgsrlfkvakarrvddgssqlvviktfpstratqllsdy
rplikaycrqitsgfnllyfhvrvspaernillfrdyvdqtlvdrlstrpflcleekkwiafqllqavaqlhrvpgpssm
nkpdeqegnptevlchgdikaenvlltswgwvllsdpapfkpcwlpadnpsefthyfdstrrrvcylaperfiqlqpnpg
lldptqkcvesltmlpngqavildsdsnedgldgrvqiggaqpgsgesgekprssdenrhntpsepsgltpafvtqgtpd
mvsesivdkialqiparttlndptprvnlvpamdlfsvgcvflelftdgsvaftladllgyrandtsrlsklleqihced
ikilissllsldpnergsaeghldnqrgkafpevfyshllpymqtflrvglrnptvrivyirrtlssllqeiaecdadsl
stcavllcnlvtsvlrpsgncfitqtpstmalpmssvqkedaipvhdvnkqrqisgdmatgsfverrlleygkvnallcy
lelskymnvslffdriipycvdltspvhsgevrslalecltqilrkateytanqsktphslevyflteylfptlaplsvd
pkmevrltysrclpvlaesalrfldssnllsrrrgssgmdvsnapqkspstnqlailetamntydahlsllrahiqdrfa
dldrqirhalvntgsfgwlaaffgpehisgtllshmitflndktdhglrtsfyrqivplvtgigvqsvsvvrplleqgli
dpnetvveaclhsltqllrrqllsppvavsfltrclaltthptrrirqsavgyiatfarlattnteantgangtisarrv
ekrgrasereplmwtrmctpasvyarlanaetskiffrrsvrrcftsdavlltslqpsisrtildslvsfvtnasstcns
gpqraqhvhqlldrffkvlkeretsrsitrsnetpcytspddevvasllatlqwqgltdlmesqilllaplvkvlceagn
ectwaaapvrgghkqppkappkcrtrvidtqhiisrsvrrcftsdavlltslqpsisrtildslvsfvtnasstcnsgpq
raqhvhqlldrffkvlkeretsrsitrsnetpcytspddevvasllatlqwqgltdlmesqilllaplvkvlceagnect
waaapvrgghkqppkappkcrtrvidtqhiissallpsktpkvvfpedplrmpdfpsylrqlavslqppisnyerllrrd
lfsgriplsvcrstgndqrwtrlvwtsatpsgggggsgggqpestdfmdgsitrlgnhlnhstsvptsmdkrygventgr
sdvqlqgmlvahlqehrpglislaahgsgrllascssgdgtvklwncglwpvdsdgylnqlsstggpvrnmaentairqt
asrpaglmhihalptrsswtyncfaeeqspkscrglvwmtngsslvtvadyrslhridmetgypnglveqlsasdpsrvv
classacsqfpahlsllqprivgggdsnlvtyattsnliigrdlrvpfssppawclkqdrgsglirslvmhschtwlvtg
tsrnqlvswdlryerpvacvqhqhsnpqrqqqghsailklnlaetvtsqlrrgfhlgedvgrrrtlivassdrnngvtiw
dleacasassaaatertlmapqthrpvvngglvaaswarpattldyspvrsvlclpqpnsqtanqgsgwptivsggddgr
irlwnfskasnsrifahsageapignrisysevvdhgvrtiqektddsgnlmatterpdsrparllevrrptmsrsdlak
stadsaeaditrsngsgfptegrleqympsvghrniisdlslirtshyllvsasmdgvikiwr
>T265_15345 Laminin subunit gamma
mfsrglvasaflpvvfllltheaktqepmdvlwvssectdrkgkpqmcyppftsaaadrrviasntcgersrqkycihms
nsgmasrcqycdsrnpseshfaeymtdknphnwwqsetmadnpflhfrdsvnltvdlgtkfhvnyvylqfrsprphamvi
ykrfddqsdwtpwayfssncytyfgipyqpvptfsrpdevicqeeystlqplyggelvfsvingrpnyerffedaelqrw
stasqirvelkkmhtfgdergaekdtlltyyfaidkftvggrclcnghgnecrpstgpgqpdrlvcvcapshhtagdnce
qcapdhrdvpwqpatpenpnpcrpckcngnsqlcefdsdlydqtgsgsrcigcgnntegincercktgyfpdpayptvcq
pcscdpvgtvdsqedcattgqcrckpgvggprcdrcledhygfsaggclpcncsivggldnravcdaqtgqclckqnvgg
kqcekcklghyglmsndplgckpcacsshsseceldvakvaeaagkpgeivdlatlvdpakviincppdyhpcfaclqkg
qcecqdntgglfcdrcadgyygsafapigsadackpcpcpsgtkceqvhwpdqtikvvctdcpdnragvrcercaenyyg
dpskgipckpcdcsgnvdprefgncdgitgeclkcifgttgkhcekclpgyrrnfkpgtetgealvpargcspchcnpvg
tlasygqsgigvcnpetgqcpckpgvgglrcdkcypgfygfrtgegckpcdcdsigaigeacddhtgscscrpyvtgrqc
dqclpgyfnltsthgcmacnchpygaedrqcdktgqckckpfavgkkcdqcqenhynlevgclpcpacynlvqarvsklw
gmlesvfgplrpdskpgvqispddkdlyaemkklnetivslyrdvlqigattsvvdsdqltktveglaqevdkvrkdmde
vvtksyacseteldagleklrkevntrlpslldnevvnvlnklrqsaesalndpvltsearmatataeklkkhsdrlhqt
aqqygervinateriteaeraikesknmvlsnkqksetftakhneltknidatneqlkkasdlvyqtkskienipdlrke
vrllegvmarweeakntskqlqakmnqtaaelentvdrfrqmnhqlrqamneqqarfknvepqfkqlqmlldrvtkaqnv
swnavqnardkleklknfedhisttksrvpealakredlikrltavegsvqdlktqaeqelfvaaalknrtdqlqallnt
lddkidqatnhseanrdrlremqrqhdeqilpkvkeatraveeldeqattvidavtvtqgevkkmmenaadmlqrmkklk
aqlsgesavpvngedaatrfaklkasfeelriterleqlrrlnesrsieiafmrkelgefqahykhlvvvngllptkdln
cfysgkeiegdtpavrpsrtqestrfplyrmslgaataekpgplevgpefgklacpassrdltvqqsgpnsqs
>T265_14097 kinesin motor domain protein
mpseqaqqnikvavrcrplnkqeqekgalscvtcsrdkvtvkdrstskvftfdhvfhpyvnqievynamvkpvveeilmg
ynctifavqsypnkdaivcrygqtgsgktftmtgersdklryawesdplvgiipralshlfetlqqtgadfsvrvsflev
yneelfdllsvteanrltiyddvnrkgsvivkglreivvldkdnvhavierglarrqtastllnaqssrshsiftvtvhi
kesnpitgeellrigklhlvdlagsesigrsgavekrareagsinqslltlgrvitalvdrtphvpyreskltrllqdsl
ggktktsiiatispsslcldetlstldyahraknienrpevnvrlnktdlvrsyneelerlrrdleaartktgiyvdmen
yqnlqtqikqqrericeleerremlehdlaqiqedftltqaelaearerqeqienelvacqkdveekrvrllklkcrlee
eahirekhqetenvlrgqattllqtarsaisdvtglhdkvhrlasldennrervsnistnwavdrmtepisqvadlskkf
dlfcqsirnalsdlrtnnetvavqlldkqkilkqtlaaslakecihaaeqtdlfaseqlnlskeclettlrpqaerirtl
ystlqnenqqmtqliqnhntalrashahldkliadvaqlvkmcnmfaaaqqernselgklwdnhykkqkeltntirsals
slendqettydhvvtttavmqtqlndwhlthvqelnklehmlsssnkasatrldtfesdghnqleqldhtlscvmaehet
lqtkadtclerlckqavdfstyglgaelrqraqrwkdpdtesqnsqvehasiqldslvlttakevtdlsqvtsgkalive
nlsgdtsyqasiafkklkenledvpadfghqlsenlhrytptgqtpqpkaftypeqlaqtaphaqlrrafrvvqqqqglq
easltplpldksleavsecavsptelqqekcvfpcgedcvstsgvesastfsgvlkeqntpirgrifrtqpsdktpispn
pansqqtatskaissvpstpvvqcpkprqrtivrsqsyqlfhnvhicdlygytcvlkravhhiqnfggeanlsldrklag
tvncnkaqwmfssqchr
>T265_09913 Band 4.1-like protein 1
mpglawshensdcfvphsrgrfsnpfesmsatldttesgtrhgnddvwqlrdrsgasvpgtvsrdtnfrcarsegldecn
pasrncepsrfvypdnlddqspcapglphslpqapassenalenlvargrrstvgshsfstlrcdvllldgqhlvfhidk
nslgihlfnlvtthmmlgqteyfglvyyrvddklsenfyapdpsisrdslthyiksgvstiasgksiielsryltvrtfn
dvskqssfigdvpfwlkmnrrivdqykssgsltfhfqvkfyppnpeysiddpktryqlclqlncsffthvllgglisqmv
lgdahprhslclderdsvistqssrgvhiingqrlsetrsllsgrtcslatpestdndevdseiwsprqepqkcfdrmgv
rrsssvrsdpmptrqtylnilphlnrrsqsvsqqrinfangdinttttdaesgglhqswtnlnwpypapsalhslatlkh
isqfhgklhgwsyakaehhflqcvkllslygvelhaikafdtyfpntrglqsfrlisraknvarpsedpqshnrlswrht
lsgcdnhssspsfnrdtrhglassafaysvgvcslgivlywgqvrlslfrwaqiaeistrhvfcrvvvkqntdhsakkar
livykfeftspklsvrfhrscvdqhrffrlnirtahasdtspaalsseppslfeplsseerpssvgaestavirehrhss
sgrlpfkrrgsswlfcwrprdkleespvrpasvqstsrdtaatiprcvavncspdpdspspwvracstsvsgnspqpdpa
ianrsngtaprgpadtlkppcslgqqtellshssrpnhiypdlvpilavnravvnerrnssrrsitltqesvvsspaerc
eprrcssalsrppprprippvrrstlgqgvmdnhrsenapppppsvlavtktncrlgtrqvplvhthtsvftptgqlvrl
psqspttshhsndaassspwqlqvpksvpivqtrsiryptnirvneynildsavirrisgsnvpriptkclfmhyrhqqp
fnqpiv
>T265_15353 transmembrane protein 63A
miprccgwscancyhrghcrccfasprhlnnfmydansddeataimgsdvccnhcqcpfpvdaisyyareseqlrkliee
```
